# Patterns of urine scent mark pheromone evolution in house mice and relatives (Muridae: *Mus*)

**DOI:** 10.1101/597203

**Authors:** Michael J Sheehan, Polly Campbell, Caitlin H Miller

## Abstract

Scent marks are important mediators of territorial behavior and sexual selection in many species, especially among mammals. As such, the evolution of compounds used in scent marks has the potential to inform our understanding of signal evolution in relation to social and sexual selection. A major challenge in studies of chemical communication is that the link between semiochemical compounds and genetic changes is often unclear. The major urinary proteins (MUPs) of house mice are elaborated pheromone blends that provide information on sex, status and individual identity. Importantly, MUPs are a direct protein product of genes, providing a clear link between genotype and phenotype. Here we examine the evolution of urinary pheromone signals among house mice and relatives by examining the sequences and patterns of expression of MUPs in the liver, where urine excreted MUPs are produced. MUP patterns have evolved among mouse species both by gene duplication and variation in expression. Notably, the sex-specificity of pheromone expression that has previously been assumed to be male-specific varies considerably across species. Our data reveal that individual identity signals in MUPs evolved prior to 0.35 million years ago and have rapidly diversified through recombining a modest number of perceptually salient amino acid variants. Amino acid variants are much more common on the exterior of the protein where they could interact with vomeronasal receptors, suggesting that perception have played a major role in shaping MUP diversity. Collectively, these data provide new insights into the diverse processes and pressures shaping pheromone signals, and suggest new avenues for using house mice and their wild relatives to probe the evolution of signals and signal processing.

## Supplemental File 2 for "Patterns of urine scent mark pheromone evolution in house mice and relatives (Muridae: *Mus*)"

```
>ENSRNOT00000046760.3 Mup4-201 cdna:protein coding
gaagaagctagttctgtgagagggaacctcgatgtggacaagctcaatgg
ggattggttttctattgttctcgcctctgacaaaagagaaaagatagaag
agaacggcagcatgagagtttttatgcagcacatcgatgtcttggagaat
tccttaggcttcaagttccatattaagaaaaatggagagtgcagggaagt
atatttggttgcctacaaaacgccaaaggatggcgaatattttgttgagc
atgacggagggaatacatttactatacttaagacagactatgacagatat
gtcatgattcaccttgttaatgtcaagaacggggaaactttccagttgat
gttgctctacggcagaacaaaggatctgagttcagacatcaaggaaaagt
ttgaaaaactatgtgtggcacatggaataactagggacaatatcattgac
ctaaccaagactgatcgctgtctcaaggcccgaggt
>FL3.m.003.mup20.2
gaagaagctagttctatggaaaggaactttaatgtagaaaagattaatgg
ggaatggtatactattatgctggccactgacaaaagagaaaagatagaag
aacatggcagcatgagagtttttgtcgagtacatccatgtcttggagaat
gccttagctcttaaattccatattattataaatgaggagtgctctgaaat
atttttggttgctgacaaaacagaaaaggctggtgaatattctgtaacgt
atgatggatcgaatacatttactatacttaagacagactatgataattat
attatgattcatctcattaacaaaaaggatggagaaaccttccagctgat
ggagctctatggccgagaaccagatttgagttcagacatcaaggaaaagt
ttgcacaactaagcgaggagcatggaatcgttagagaaaatatcattgac
ctaaccaatgccaatcgctgccttgaggcccgagaa
>ERR1146841.mup20.2
gaagaagctagttctatggaaaggaactttaatgtagaaaagattaatgg
ggaatggtatactattatgctggccactgacaaaagagaaaagatagaag
aacatggcagcatgagagtttttgtcgagtacatccatgtcttggagaat
tccttagctcttaaattccatattattataaatgaggagtgctctgaaat
atttttggttgctgacaaaacagaaaaggctggtgaatattctgtaacgt
aagatggatcgaatacatttactatacttaagacagactatgataattat
attatgattcatctcattaacaaaaaggatggagaaaccttccagctgat
ggagctctatggccgagaaccagatttgagttcagacatcaaggaaaagt
ttgcacaactaagcgaggagcatggaatcgttagagaaaatatcattgac
ctaaccaatgccaatcgctgccttgaggcccgagaa
>ERR1146842.mup20.2
gaagaagctagttctatggaaaggaactttaatgtagaaaagattaatgg
ggaatggtatactattatgctggccactgacaaaagagaaaagatagaag
aacatggcagcatgagagtttttgtcgagtacatccatgtcttggagaat
tccttagctcttaaattccatattattataaatgaggagtgctctgaaat
atttttggttgctgacaaaacagaaaaggctggtgaatattctgtaacgt
aagatggatcgaatacatttactatacttaagacagactatgataattat
attatgattcatctcattaacaaaaaggatggagaaaccttccagctgat
ggagctctatggccgagaaccagatttgagttcagacatcaaggaaaagt
ttgcacaactaagcgaggagcatggaatcgttagagaaaatatcattgac
ctaaccaatgccaatcgctgccttgaggcccgagaa
>ERR1101647.mup20.3
gaagaagctagttctatggaaaggaactttaatgtagaaaagattaatgg
ggaatggtatactattatgctggccactgacaaaagagaaaagatagaag
aacatggcagcatgagagtttttgtcgagtacatccatgtcttggagaat
tccttagctcttaaattccatattattataaatgaggagtgctctgaaat
atttttggttgctgacaaaacagaaaaggctggtgaatattctgtaacgt
aagatggatcgaatacatttactatacttaagacagactatgataattat
attatgattcatctcattaacaaaaaggatggagaaaccttccagctgat
ggagctctatggccgagaaccagatttgagttcagacatcaaggaaaagt
ttgcacaactaagcgaggagcatggaatcgttagagaaaatatcattgac
ctaaccaatgccaatcgctgccttgaggcccgagaa
>ERR1146919.mup20.2
gaagaagctagttctatggaaaggaactttaatgtagaaaagattaatgg
ggaatggtatactattatgctggccactgacaaaagagaaaagatagaag
aacctggcagcatgagagtttttgtcgagtacatccatgtcttggagaat
tccttagctcttaaattccatattattataaatgaggagtgctctgaaat
atttttggttgctgacaaaacagaaaaggctggtgaatattctgtaacgt
atgatggatcgaatacatttactatacttaagacagactatgataattat
attatgattcatctcattaacaaaaaggatggagaaaccttccagctgat
ggagctctatggccgagaaccagatttgagttcagacatcaaggaaaagt
ttgcacaactaagcgaggagcatggaatcgttagagaaaatatcattgac
ctaaccaatgccaatcgctgccttgaggcccgagaa
>ERR1101639.mup20.2
gaagaagctagttctatggaaaggaactttaatgtagaaaagattaatgg
ggaatggtatactattatgctggccactgacaaaagagaaaagatagaag
aacctggcagcatgagagtttttgtcgagtacatccatgtcttggagaat
tccttagctcttaaattccatattattataaatgaggagtgctctgaaat
atttttggttgctgacaaaacagaaaaggctggtgaatattctgtaacgt
atgatggatcgaatacatttactatacttaagacagactatgataattat
attatgattcatctcattaacaaaaaggatggagaaaccttccagctgat
ggagctctatggccgagaaccagatttgagttcagacatcaaggaaaagt
ttgcacaactaagcgaggagcatggaatcgttagagaaaatatcattgac
ctaaccaatgccaatcgctgccttgaggcccgagaa
>ERR1101647.mup20.2
gaagaagctagttctatggaaaggaactttaatgtagaaaagattaatgg
ggaatggtatactattatgctggccactgacaaaagagaaaagatagaag
aacatggcagcatgagagtttttgtcgagtacatccatgtcttggagaat
tccatagctcttaaattccatattattataaatgaggagtgctctgaaat
atttttggttgctgacaaaacagaaaaggctggtgaatattctgtaacgt
atgatggatcgaatacatttactatacttaagacagactatgataattat
attatgattcatctcattaacaaaaaggatggagaaaccttccagctgat
ggagctctatggccgagaaccagatttgagttcagacatcaaggaaaagt
ttgcacaactaagcgaggagcatggaatcgttagagaaaatatcattgac
ctaaccaatgccaatcgctgccttgaggcccgagaa
>ERR1101651.mup3.2
gaagaatctagttctatggaaaggaactttaatgtagaacagattagcgg
gtattggttttctattgctgaagcctctgatgaaagagaaaagatagaag
aacatggcagcatgagagcttttgtggaaaacatcactgtcttggagaat
tccttagtctttaaattccattttattgtaaatgaagagtgcaccgaaat
gactgcgattggtgaacaaacagaaaaggctggcatatattatatgaact
atgatggattcaatacatttagtatacttaagacagactatgataattat
attatgattcatctcattaacaaaaaggatgggaaaaccttccagctgat
ggagctctatggccgagaaccagatttgagtttagacatcaaggaaaagt
ttgcaaaactatgcgaggagcatggaatcattagagaaaatatcattgac
ctaaccaacgtcaatcgctgcctcgaggcccgagaa
>ERR1101643.mup3.1
gaagaatctagttctatggaaaggaactttaatgtagaacagattagtgg
gtattggttttctattgctgaagcctctgatgaaagagaaaagatagaag
aacatggcagcatgagagcttttgtggaaaacatcactgtcttggagaat
tccttagtctttaaattccattttattgtaaatgaagagtgcaccgaaat
gactttgattggtgaagaaacagaaaaggctggcatatattatttgaact
atgatggattcaatacatttactatacttaagacagactatgataattat
attatgatttatctcattaacgaaaaagatggggaaaccttccagctgat
ggagctctatggccgagaaccagatttgagtttagacatcaaggaaaagt
ttgcaaaactatgcgaggagcatggaatcattagagaaaatatcattgac
ctaaccaacgtcaatcgctgcctcgaggcccgagaa
>ERR1101647.mup3.1
gaagaatctagttctatggaaaggaactttaatgtagaacagattagtgg
gtattggttttctattgctgaagcctctgatgaaagagaaaagatagaag
aacatggcagcatgagagcttttgtggaaaacatcactgtcttggagaat
tccttagtctttaaattccattttattgtaaatgaagagtgcaccgaaat
gactttgattggtgaagaaacagaaaaggctggcatatattatttgaact
atgatggattcaatacatttactatacttaagacagactatgataattat
attatgatttatctcattaacgaaaaagatggggaaaccttccagctgat
ggagctctatggccgagaaccagatttgagtttagacatcaaggaaaagt
ttgcaaaactatgcgaggagcatggaatcattagagaaaatatcattgac
ctaaccaacgtcaatcgctgcctcgaggcccgagaa
>ERR1101643.mup3.2
gaagaatatagttctatgggaaggaactttaatgtagaacagattagcgg
gtattggttttctattgctgaagcctctgatgaaagagaaaagatagaag
aacatggcagcatgagagcttttgtggaaaacatcactgtcttggagaat
tccttagtctttaaattccattttattgtaaatgaagagtgcaccgaaat
gactttgattggtgaagaaacagaaaaggctggcatatattatttgaact
atgatggattcaatacatttactatacttaagacagactatgataattat
attatgatttatctcattaacgaaaaagatggggaaaccttccagctgat
ggagctctatggccgagaaccagatttgagtttagacatcaaggaaaagt
ttgcaaaactatgcgaggagcatggaatcattagagaaaatatcattgac
ctaaccaacgtcaatcgctgcctcgaggcccgagaa
>ERR1101643.mup3.3
gaagaatatagttctatgggaaggaactttaatgtagaacagattagcgg
gtattggttttctattgctgaagcctctgatgaaagagaagagatagaag
aacatggcagcatgagagcttttgtggaaaacatcactgtcttggagaat
tccttagtctttaaattccattttattgtaaatgaagagtgcaccgaaat
gactttgattggtgaagaaacagaaaaggctggcatatattatttgaact
atgatggattcaatacatttactatacttaagacagactatgataattat
attatgatttatctcattaacgaaaaagatggggaaaccttccagctgat
ggagctctatggccgagaaccagatttgagtttagacatcaaggaaaagt
ttgcaaaactatgcgaggagcatggaatcattagagaaaatatcattgac
ctaaccaacgtcaatcgctgcctcgaggcccgagaa
>ERR1101647.mup3.2
gaagaatatagttctatgggaaggaactttaatgtagaacagattagcgg
gtattggttttctattgctgaagcctctgatgaaagagaaaagatagaag
aacatggcagcatgagagcttttgtggaaaacatcactgtcttggagaat
tccttagtctttaaattccattttattgtaaatgaagagtgcaccgaaat
gactttgattggtgaagaaacagaaaaggctggcatatattatttgaact
atgatggattcaatacatttactatacttaagacagactatgataattat
attatgatttatctcattaacgaaaaagatggggaaaccttccagctgat
ggagctctatggccgagaaccagatttgagtttagacatcaaggaaaagt
ttgcaaaactatgcgaggagcatggaatcattagagaaaatatcattgac
ctaaccaacgtcaatcgctgcctcgaggcccgagaa
>mup11
gaagaagctagttctacgggaaggaactttaatgtagaaaagattaatgg
ggaatggcatactattatcctggcctctgacaaaagagaaaagatagaag
ataatggcaactttagactttttctggagcaaatccatgtcttggagaat
tccttagttcttaaattccatactgtaagagatgaagagtgctcggaatt
atctatggttgctgacaaaacagaaaaggctggtgaatattctgtgacgt
atgatggattcaatacatttactatacctaagacagactatgataacttt
cttatggctcatctcattaacgaaaaggatggggaaaccttccagctgat
ggggctctatggccgagaaccagatttgagttcagacatcaaggaaaggt
ttgcacaactatgtgaggagcatggaatccttagagaaaatatcattgac
ctatccaatgccaatcgctgcctccaggcccgagaa
>PWK8
gaagaagctagttctacgggaaggaactttaatgtagaaaagattaatgg
ggaatggcatactattatcctggcctctgacaaaagagaaaagatagaag
ataatggcaactttagactttttctggagcaaatccatgtcttggagaat
tccttagttcttaaattccatactgtaagagatgaagagtgctcggaatt
atctatggttgctgacaaaacagaaaaggctggtgaatattctgtgacgt
atgatggattcaatacatttactatacctaagacagactatgataacttt
cttatggctcatctcattaacgaaaaggatggggaaaccttccagctgat
ggggctctatggccgagaaccagatttgagttcagacatcaaggaaaggt
ttgcacaactatgtgaggagcatggaatccttagagaaaatatcattgac
ctatccaatgccaatcgctgcctccaagcccgagaa
>LEWES2
gaagaagctagttctacgggaaggaactttaatgtagaaaagattaatgg
ggaatggcatactattatcctggcctctgacaaaagagaaaagatagaag
ataatggcaactttagactttttctggagcaaatccatgtcttggagaat
tccttagttcttaaattccatactgtaagagatgaagagtgctcggaatt
atctatggttgctgacaaaacagaaaaggctggtgaatattctgtgacgt
atgatggattcaatacatttactatacctaagacagactatgataacttt
cttatggctcatctcattaacgaaaaggatggggaaaccttccagctgat
ggggctctatggccgagaaccagatttgagttcagacatcaaggaaaggt
ttgcacaactatgtgagaagcatggaatccttagagaaaatatcattgac
ctatccaatgccaatcgctgcctccaggcccgagaa
>mup20
gaagaagctagttctatggaaaggaactttaatgtagaaaagattaatgg
ggaatggtatactattatgctggccactgacaaaagagaaaagatagaag
aacatggcagcatgagagtttttgtcgagtacatccatgtcttggagaat
tccttagctcttaaattccatattattataaatgaggagtgctctgaaat
atttttggttgctgacaaaacagaaaaggctggtgaatattctgtaacgt
atgatggatcgaatacatttactatacttaagacagactatgataattat
attatgattcatctcattaacaaaaaggatggagaaaccttccagctgat
ggagctctatggccgagaaccagatttgagttcagacatcaaggaaaagt
ttgcacaactaagcgaggagcatggaatcgttagagaaaatatcattgac
ctaaccaatgccaatcgctgccttgaggcccgagaa
>SPR.ERR1191659.MUP20
gaagaagctagttctatggaaaggaactttaatgtagaaaagattaatgg
ggaatggtatactattatgctggccactgacaaaagagaaaagatagaag
aacatggcagcatgagagtttttgtcgagtacatccatgtcttggagaat
tccttagctcttaaattccatattattacagatgagaagtgctctgaaat
atttttggttgctgacaaaacagaaaaggctggtgaatattctgtaacgt
atgatggattgaatacatttactatacttaagacagactatgataattat
attatgattcatctcattaacaaaaaagatggagaaaccttccagctgat
ggagctctatggccgagaaccagatttgagttcagacattaaggaaaagt
ttgcacaactaagcgaggagcatggaatcgttagagaaaatatcattgac
ctaaccaatgccgatcgctgccttgaggcccgagaa
>SPI.ERR1101655.MUP3
gaagaatctagttctattgaaaggaactttaatgtagaacagattagtgg
gtattggttttctattgctgaagcctctgatgaaagagaaaagatagaag
aacatggcagcatgagagcttttgtggaaaacatcactgtcttggagaat
tccttagtctttaaattccattttattgtaaatgaagagtgcaccgaaat
gactgcgattggtgaaaaaacagaaaaggctggcatatattatatgaact
atgatggattcaatacatttactatacttaagacagactatgataattat
attatgattcatctcattaacaaaaaggatgggaaaaccttccagctgat
ggagctctatggccgagaaccagatttgagtttagacatcaaggaaaagt
ttgcaaaactatgcgaggagcatggaatcattagagaaaatatcattgac
ctaaccaatgtcaatcgctgcctcgaggcccgagaa
>LEWES7
gaagaagctagttctacgggaaggaactttaatgtagaaaagattaatgg
ggaatggcatactattatcctggcctctgacaaaagagaaaagatagaag
ataatggcaactttagactttttctggagcaaatccatgtcttggagaat
tccttagttcttaaattccatactgtaagagatgaagagtgctcggaatt
atctatggttgctgacaaaacagaaaaggctggtgaatattctgtgacgt
atgatggattcaatacatttactatacctaagacagactatgataacttt
cttatggctcatctcattaacgaaaaggatggggaaaccttccagctgat
ggggctctatggccgagaaccagatttgagttcagacatcaaggaaaggt
ttgcacaactatgtgaggagcatggaatccttagagaaaatatcattgac
ctatccaatgccaatcgctgcctccaggcccaagaa
>LEWES4
gaagaagctagttctacgggaaggaactttaatgtaggaaagattaatgg
ggaatggcatactattatcctggcctctgacaaaagagaaaagatagaag
ataatggcaactttagactttttctggagcaaatccgtgtcttggagaat
tccttagttcttaaattccatactgtaagagatgaagagtgctcagaatt
atctatggttgctgacaaaacagaaaaggctggtgaatattctgtgacgt
atgatggattcaatacatttactatacctaagacagactatgataacttt
cttatggctcatctcattaacgaaaaggatggggaaaccttccagctgat
ggggctctatggccgagaaccagatttgagttcagacatcaaggaaaggt
ttgcacaactatgtgaggagcatggaatccttagagaaaatatcattgac
ctatccaatgccaatcgctgcctccaggcccgagaa
>LEWES5
gaagaagctagttctacgggaaggaactttaatgtaggaaagattaatgg
ggaatggcatactattatcctggcctctgacaaaagagaaaagatagaag
ataatggcaactttagactttttctggagcaaatccgtgtcttggagaat
tccttagttcttaaattccatactgtaagagatgaagagtgctcggaatt
atctatggttgctgacaaaacagaaaaggctggtgaatattctgtgacgt
atgatggattcaatacatttactatacctaagacagactatgataacttt
cttatggctcatctcattaacgaaaaggatggggaaaccttccagctgat
ggggctctatggccgagaaccagatttgagttcagacatcaaggaaaggt
ttgcacaactatgtgaggagcatggaatccttagagaaaatatcattgac
ctatccaatgccaatcgctgcctccaggcccgagaa
>LEWES10
gaagaagctagttctacgggaaggaactttaatgtaggaaagattaatgg
ggaatggcatactattatcctggcctctgacaaaagagaaaagatagaag
ataatggcaactttagactttttctggagcaaatccgtgtcttggagaat
tccttagttcttaaattccatactgtaagagatgaagagtgctcggaatt
atctatggttgctgacaaaacagaaaaggctggtgaatattctgtgacgt
atgatggattcaatacatttactatacctaagacagactatgataacttt
cttatggctcatctcattaacgaaaaggatggggaaaccttccagctgat
ggggctctatggccgagaaccagatttgagttcagacatcaaggaaaggt
ttgcacaactatgtgaggagcatggaatccttagagaaaatatcattgac
ctatccaatgccaatcgctgcctccaggcccgagaa
>LEWES11
gaagaagctagttctacgggaaggaactttaatgtaggaaagattaatgg
ggaatggcatactattatcctggcctctgacaaaagagaaaagatagaag
ataatggcaactttagactttttctggagcaaatccgtgtcttggagaat
tccttagttcttaaattccatactgtaagagatgaagagtgctcggaatt
atctatggttgctgacaaaacagaaaaggctggtgaatattctgtgacgt
atgatggattcaatacatttactatacctaagacagactatgataacttt
cttatggctcatctcattaacgaaaaggatggggaaaccttccagctgat
ggggctctatggccgagaaccagatttgagttcagacatcaaggaaaggt
ttgcacaactatgtgaggagcatggaatccttagagaaaatatcattgac
ctatccaatgccaatcgctgcctccaggcccgagaa
>LEWES8
gaagaagctagttctacgggaaggaactttaatgtagaaaagattaatgg
ggaatggcatactattatcctggcctctgacaaaagagaaaagatagaag
ataatggcaactttagactttttctggagcaaatccgtgtcttggagaat
tccttagttcttaaattccatactgtaagagatgaagagtgctcggaatt
atctatggttgctgacaaaacagaaaaggctggtgaatattctgtgacgt
atgatggattcaatacatttactatacctaagacagactatgataacttt
cttatggctcatctcattaacgaaaaggatggggaaaccttccagctgat
ggggctctatggccgagaaccagatttgagttcagacatcaaggaaaggt
ttgcacaactatgtgaggagcatggaatccttagagaaaatatcattgac
ctatccaatgccaatcgctgcctccaggcccgagaa
>PWK2
gaagaagctagttctacgggaaggaactttaatgtagaaaagattaatgg
ggaatggcatactattatcctggcctctgacaaaagagaaaagatagaag
ataatggcaactttagactttttctggagcaaatccatgtcttggagaat
tccttagttcttaaattccatactgtaagagatgaagagtgctccgaatt
atctatggttgctgacaaaacagaaaaggctggtgaatattctgtgacgt
atgatggattcaatacatttactatacctaagacagactatgataacttt
cttatggctcatctcattaacgaaaaggatggggaaaccttccagctgat
ggggctctatggccgagaaccagatttgagttcagacatcaaggaaaggt
ttgcacaactatgtgaggagcatggaatccttagagaaaatatcattgac
ctatccaatgccaatcgctgcctccaagcccgagaa
>CZII.13
gaagaagctagttctacgggaaggaactttaatgtagaaaagattaatgg
ggaatggcatactattatcctggcctctgacaaaagagaaaagatagaag
ataatggcaactttagactttttctggagcaaatccatgtcttggagaat
tccttagttcttaaattccatactgtaagagatgaagagtgctccgaatt
atctatggttgctgacaaaacagaaaaggctggtgaatattctgtgacgt
atgatggattcaatacatttactatacctaagacagactatgataacttt
cttatggctcatctcattaacgaaaaggatggggaaaccttccagctgat
ggggctctatggccgagaaccagatttgagttcagacatcaaggaaaggt
ttgcacaactatgtgaggagcatggaatccttagagaaaatatcattgac
ctatccaatgccaatcgctgcctccaagcccgagaa
>LEWES9
gaagaagctagttctacgggaaggaactttaatgtagaaaagattaatgg
ggaatggcatactattatcctggcctctgacaaaagagaaaagatagaag
ataatggcaactttagactttttctggagcaaatccatgtcttggagaat
tccttagttcttaaattccatactgtaagagatgaagagtgctccgaatt
atctatggttgctgacaaaacagaaaaggctggtgaatattctgtgacgt
atgatggattcaatacatttactatacctaagacagactatgataacttt
cttatggctcatctcattaacgaaaaggatggggaaaccttccagctgat
ggggctctatggccgagaaccagatttgagttcagacatcaaggaaaggt
ttgcacaactatgtgaggagcatggaatccttagagaaaatatcattgac
ctatccaatgccaatcgctgcctccaggcccgagaa
>LEWES14
gaagaagctagttctacgggaaggaactttaatgtagaaaagattaatgg
ggaatggcatactattatcctggcctctgacaaaagagaaaagatagaag
ataatggcaactttagactttttctggagcaaatccatgtcttggagaat
tccttagttcttaaattccatactgtaagagatgaagagtgctccgaatt
atctatggttgctgacaaaacagaaaaggctggtgaatattctgtgacgt
atgatggattcaatacatttactatacctaagacagactatgataacttt
cttatggctcatctcattaacgaaaaggatggggaaaccttccagctgat
ggggctctatggccgagaaccagatttgagttcagacatcaaggaaaggt
ttgcacaactatgtgaggagcatggaatccttagagaaaatatcattgac
ctatccaatgccaatcgctgcctccaggcccgagaa
>CZII.14
gaagaagctagttctacgggaaggaactttaatgtagaaaagattaatgg
ggaatggcatactattatcctggcctctgacaaaagagaaaagatagaag
ataatggcaactttagactttttctggagcaaatccatgtcttggagaat
tccttagttcttaaattccatactgtaagagatgaagagtgctccgaatt
atctatggttgctgacaaaacagaaaaggctggtgaatattctgtgacgt
atgatggattcaatacatttactatacctaagacagactatgataacttt
cttatggctcatctcattaacgaaaaggatggggaaaccttccagctgat
ggggctctatggccgagaaccagatttgagttcagacatcaaggaaaggt
ttgcacaactatgtgaggagcatggaatccttagagaaaatatcattgac
ctatccaatgccaatcgctgcctccaggcccgagaa
>WSB8
gaagaagctagttctacgggaaggaactttaatgtagaaaagattaatgg
ggaatggcatactattatcctggcctctgacaaaagagaaaagatagaag
ataatggcaactttagactttttctggagcaaatccatgtcttggagaat
tccttagttcttaaattccatactgtaagagatgaagagtgctccgaatt
atctatggttgctgacaaaacagaaaaggctggtgaatattctgtgacgt
atgatggattcaatacatttactatacctaagacagactatgataacttt
cttatggctcatctcattaacgaaaaggatggggaaaccttccagctgat
ggggctctatggccgagaaccagatttgagttcagacatcaaggaaaggt
ttgcacaactatgtgaggagcatggaatccttagagaaaatatcattgac
ctatccaatgccaatcactgcctccaggcccgagaa
>WSB4
gaagaagctagttctacgggaaggaactttaatgtagaaaagattaatgg
ggaatggcatactattatcctggcctctgacaaaagagaaaagatagaag
ataatggcaactttagactttttctggagcaaatccatgtcttggagaat
tccttagttcttaaattccatactgtaagagatgaagagtgctccgaatt
atctatggttgctgacaaaacagaaaaggctggtgaatattctgtgacgt
atgatggattcaatacatttactatacctaagacagactatgataacttt
cttatggctcatctcattaacgaaaaggatggggaaaccttccagctgat
ggggctctatggccgagaaccagatttgagttcagtcatcaaggaaaggt
ttgcacaactatgtgaggagcatggaatccttagagaaaatatcattgac
ctatccaatgccaatcgctgcctccaggcccgagaa
>WSB2
gaagaagctagttctacgggaaggaactttaatgtagaaaagattaatgg
ggaatggcatactattatcctggcctctgacaaaagagaaaagatagaag
ataatggcaactttagactttttctggagcaaatccatgtcttggagaat
tccttagttcttaaagtccatactgtaagagatgaagagtgctccgaatt
atctatggttgctgacaaaacagaaaaggctggtgaatattctgtgacgt
atgatggattcaatacatttactatacctaagacagactatgataacttt
cttatggctcatctcattaacgaaaaggatggggaaaccttccagctgat
ggggctctatggccgagaaccagatttgagttcagacatcaaggaaaggt
ttgcacaactatgtgagcagcatggaatccttagagaaaatatcattgac
ctatccaatgccaatcgctgcctccaggcccgagaa
>WSB6
gaagaagctagttctacgggaaggaactttaatgtagaaaagattaatgg
ggaatggcatactattatcctggcctctgacaaaagagaaaagatagaag
ataatggcaactttagactttttctggagcaaatccatgtcttggagaat
tccttagttcttaaagtccatactataagagatgaagagtgctccgaatt
atctatggttgctgacaaaacagaaaaggctggtgaatattctgtgacgt
atgatggattcaatacatttactatacctaagacagactatgataacttt
cttatggctcatctcattaacgaaaaggatggggaaaccttccagctgat
ggggctctatggccgagaaccagatttgagttcagacatcaaggaaaggt
ttgcacaactatgtgagcagcatggaatccttagagaaaatatcattgac
ctatccaatgccaatcgctgcctccaggcccgagaa
>WSB5
gaagaagctagttctacgggaaggaactttaatgtagaaaagattaatgg
ggaatggcatactattatcctggcctctgacaaaagagaaaagatagaag
ataatggcaactttagactttttctggagcaaatccatgtcttggagaat
tccttagttcttaaattccatactgtaagagatgaagagtgctccgaatt
atctatggttgctgacaaaacagaaaaggctggtgaatattctgtgacgt
atgatggattcaatacatttactatacctaagacagactatgataacttt
cttatggctcatctcattaacgaaaaggatggggaaaccttccagctgat
ggggctctatggccgagaaccagatttgagttcagacatcaaggaaaggt
ttgcacaactatgtgagcagcatggaatccttagagaaaatatcattgac
ctatccaatgccaatcgctgcctccaggcccgagaa
>WSB7
gaagaagctagttctacgggaaggaactttaatgtagaaaagattaatgg
ggaatggcatactattatcctggcctctgacaaaagagaaaagatagaag
ataatggcaactttagactttttctggagcaaatccatgtcttggagaat
tccttagttcttaaagtccatactataagagatgaagagtgctccgaatt
atctatggttgctgacaaaacagaaaaggctggtgaatattctgtgacgt
atgatggattcaatacatttactatacctaagacagactatgataacttt
cttatggctcatctcattaacgaaaaggatggggaaaccttccagctgat
ggggctctatggccgagaaccagatttgagttcagacatcaaggaaaggt
ttgcacaactatgtgaggagcatggaatccttagagaaaatatcattgac
ctatccaatgccaatcgctgcctccaggcccgagaa
>LEWES12
gaagaagctagttctacgggaaggaactttaatgtagaaaagattaatgg
ggaatggcatactattatcctggcctctgacaaaagagaaaagatagaag
ataatggcaactttagactttttctggagcaaatccatgtcttggagaat
tccttagttcttaaagtccatactgtaagagatgaagagtgctccgaatt
atctatggttgctgacaaaacagaaaaggctggtgaatattctgtgacgt
atgatggattcaatacatttactatacctaagacagactatgataacttt
cttatggctcatctcattaacgaaaaggatggggaaaccttccagctgat
ggggctctatggccgagaaccagatttgagttcagacatcaaggaaaggt
ttgcacaactatgtgagaagcatggaatccttagagaaaatatcattgac
ctatccaatgccaatcgctgcctccaggcccgagaa
>PWK3
gaagaagctagttctacgggaaggaactttaatgtagaaaagattaatgg
ggaatggcatactattatcctggcctctgacaaaagagaaaagatagaag
ataatggcaactttagactttttctggagcaaattcatgtcgtggagaat
tccttagttcttaaattccatactgtaagagatgaagagtgctccgaatt
atctatggttgctgacaaaacagaaaaggctggtgaatattctgtgacgt
atgatggattcaatacatttactatacctaagacagactatgataacttt
cttatggctcatctcattaacgaaaaggatggggaaaccttccagctgat
ggggctctatggccgagaaccagatttgagttcagacatcaaggaaaggt
ttgcacaactatgtgaggagcatggaatccttagagaaaatatcattgac
ctatccaatgccaatcgctgcctccaggcccgagaa
>CZII.9
gaagaagctagttctacgggaaggaactttaatgtagaaaagattaatgg
ggaatggcatactattatcctggcctctgacaaaagagaaaagatagaag
ataatggcaactttagactttttctggagcaaattcatgtcgtggagaat
tccttagttcttaaattccatactgtaagagatgaagagtgctccgaatt
atctatggttgctgacaaaacagaaaaggctggtgaatattctgtgacgt
atgatggattcaatacatttactatacctaagacagactatgataacttt
cttatggctcatctcattaacgaaaaggatggggaaaccttccagctgat
ggggctctatggccgagaaccagatttgagttcagacatcaaggaaaggt
ttgcacaactatgtgaggagcatggaatccttagagaaaatatcattgac
ctatccaatgccaatcgctgcctccaggcccgagaa
>PWK5
gaagaagctagttctacgggaaggaactttaatgtagaaaagattaatgg
ggaatggcatactattatcctggcctctgacaaaagagaaaagatagaag
ataatggcaactttagactttttctggagcaaatccatgtcgtggagaat
tccttagttcttaaattccatactgtaagagatgaagagtgctccgaatt
atctatggttgctgacaaaacagaaaaggctggtgaatattctgtgacgt
atgatggattcaatacatttactatacctaagacagactatgataacttt
cttatggctcatctcattaacgaaaaggatggggaaaccttccagctgat
ggggctctatggccgagaaccagatttgagttcagacatcaaggaaaggt
ttgcacaactatgtgaggagcatggaatccttagagaaaatatcattgac
ctatccaatgccaatcgctgcctccaggcccgagaa
>PWK4
gaagaagctagttctacgggaaggaactttaatgtagaaaagattaatgg
ggaatggcatactattatcctggcctctgacaaaagagaaaagatagaag
ataatggcaactttagactttttctggagcaaattcatgtcgtggagaat
tccttagttcttaaattccatactgtaagagatgaagagtgctccgaatt
atctatggttgctgacaaaacagaaaaggctggtgaatattctgtgacat
atgatggattcaatacatttactatacctaagacagactatgataacttt
cttatggctcatctcattaacgaaaaggatggggaaaccttccagctgat
ggggctctatggccgagaaccagatttgagttcagacatcaaggaaaggt
ttgcacaactatgtgagaagcatggaatccttagagaaaatatcattgac
ctatccaatgccaatcgctgcctccaggcccgagaa
>CZII.10
gaagaagctagttctacgggaaggaactttaatgtagaaaagattaatgg
ggaatggcatactattatcctggcctctgacaaaagagaaaagatagaag
ataatggcaactttagactttttctggagcaaattcatgtcgtggagaat
tccttagttcttaaattccatactgtaagagatgaagagtgctccgaatt
atctatggttgctgacaaaacagaaaaggctggtgaatattctgtgactt
atgatggattcaatacatttactatacctaagacagactatgataacttt
cttatggctcatctcattaacgaaaaggatggggaaaccttccagctgat
ggggctctatggccgagaaccagatttgagttcagacatcaaggaaaggt
ttgcacaactatgtgaggagcatggaatccttagagaaaatatcattgac
ctatccaatgccaatcgctgcctccaggcccgagaa
>WSB3
gaagaagctagttctacgggaaggaactttaatgtagaaaagattaatgg
ggaatggcatactattatcctggcctctgacaaaagagaaaagatagaag
ataatggcaactttagactttttctggagcaaatccatgtcttggagaat
tccttagttcttaaagtccatactgtaagagatgaagagtgctccgaatt
atctatggttgctgacaaaacagaaaaggctggtgaatattctgtgacgt
atgatggattcaatacatttactatacctaagacagactatgataacttt
cttatggctcacctcattaacgaaaaggatggggaaaccttccagctgat
ggggctctatggccgagaaccagatttgagttcagtcatcaaggaaaggt
ttgcacaactatgtgaggagcatggaatccttagagaaaatatcattgac
ctatccaatgccaatcgctgcctccaggcccgagaa
>CAST2
gaagaagctagttctacgggaaggaactttaatgtagaaaagattaatgg
ggaatggcatactattatcctggcctctgacaaaagagaaaagatagaag
ataatggcaactttagactttttctggagcaaatccatgtcttggagaat
tccttagctcttaaattccatactgtaagagatgaagagtgctccgaatt
atctatggttgctgacaaaaccgaaaaggctggtgaatattctgtgacgt
atgatggattcaatacatttactatacctaagacagactatgataacttt
cttatggctcatctcattaacgaaaaggatggggaaaccttccagctgat
ggggctctatggtcgagaaccagatttgaggtcagacatcaaggaaaggt
ttgcacaactatgtgaggagcatggaatccttagagaaaatatcattgac
ctatccaatgccaatcgctgcctccaggcccgagaa
>CAST3
gaagaagctagttctacgggaaggaactttaatgtagaaaagattaatgg
ggaatggcatactattatcctggcctctgacaaaagagaaaagatagaag
ataatggcaactttagactttttctggagcaaatccatgtcttggagaat
tccttagctcttaaattccatactgtaagagatgaagagtgctccgaatt
atctatggttgctgacaaaaccgaaaaggctggtgaatattctgtgacgt
atgatggattcaatacatttactatacctaagacagactatgataacttt
cttatggctcatctcattaacgaaaaggatggggaaaccttccagctgat
ggggctctatggccgagaaccagatttgagttcagacatcaaggaaaggt
ttgcacaactatgtgaggagcatggaatccttagagaaaatatcattgac
ctatccaatgccaatcgctgcctccaggcccgagaa
>WSB1
gaagaagctagttctacgggaaggaactttaatgtagaaaagattaatgg
ggaatggcatactattatcctggcctctgacaaaagagaaaagatagaag
aacatggcaactttagactttttctggagcaaatccatgtcttggagaat
tccttagttcttaaagtccatactgtaagagatgaagagtgctccgaatt
atctatggttgctgacaaaacagaaaaggctggtgaatattctgtgacgt
atgatggattcaatacatttactatacctaagacagactatgataacttt
cttatggctcacctcattaacgaaaaggatggggaaaccttccagctgat
ggggctctatggccgagaaccagatttgagttcagtcatcaaggaaaggt
ttgcacaactatgtgaggagcatggaatccttagagaaaatatcattgac
ctatccaatgccaatcgctgcctccaggcccgagaa
>LEWES1
gaagaagctagttctacgggaaggaactttaatgtagaaaagattaatgg
ggaatggcatactattatcctggcctctgacaaaagagaaaagatagaag
aacatggcaactttagactttttctggagcaaatccatgtcttggagaat
tccttagttcttaaagtccatactgtaagagatgaagagtgctccgaatt
atctatggttgctgacaaaacagaaaaggctggtgaatattctgtgacgt
atgatggattcaatacatttactatacctaagacagactatgataacttt
cttatggctcacctcattaacgaaaaggatggggaaaccttccagctgat
ggggctctatggccgagaaccagatttgagttcagtcatcaaggaaaggt
ttgcacaactatgtgaggagcatggaatccttagagaaaatatcattgac
ctatccaatgccaatcgctgcctccaggcccgagaa
>CZII.11
gaagaagctagttctacgggaaggaactttaatgtagaaaagattaatgg
ggaatggcatactattatcctggcctctgacaaaagagaaaagatagaag
ataatggcaactttagactttttctggagcaaatccatgtcttggagaat
tccttagttcttaaattccatactgtaagagatgaagagtgctccgaaat
atctatggttgctgacaaaacagaaaaggctggtgaatattctgtgactt
atgatggattcaatacatttactatacctaagacagactatgataacttt
cttatggctcatctcattaacgaaaaggatggggaaaccttccagctgat
ggggctctatggccgagaaccagatttgagttcagacatcaaggaaaggt
ttgcacaactatgtgaggagcatggaatccttagagaaaatatcattgac
ctatccaatgccaatcgctgcctccaggcccgagaa
>PWK1
gaagaagctagttctacgggaaggaactttaatgtagaaaagattaatgg
ggaatggcatactattatcctggcttctgacaaaagagaaaagatagaag
aacatggcaactttagactttttctggagcaaatccatgtcttggagaat
tccttagttcttaaattccatactgtaagagatgaagagtgctccgaatt
atctatggttgctgacaaaacagaaaaggctggtgaatattctgtgacgt
atgatggattcaatacatttactatacctaagacagactatgataacttt
cttatggctcatctcattaacgaaaaggatggggaaaccttccagctgat
ggggctctatggccgagaaccagatttgagttcagacatcaaggaaaggt
ttgcacaactatgtgaggagcatggaatccttagagaaaatatcattgac
ctatccaatgccaatcgctgcctccaggcccgagaa
>CZII.1
gaagaagctagttctacgggaaggaactttaatgtagaaaagattaatgg
ggaatggcatactattatcctggcttctgacaaaagagaaaagatagaag
aacatggcaactttagactttttctggagcaaatccatgtcttggagaat
tccttagttcttaaattccatactgtaagagatgaagagtgctccgaatt
atctatggttgctgacaaaacagaaaaggctggtgaatattctgtgacgt
atgatggattcaatacatttactatacctaagacagactatgataacttt
cttatggctcatctcattaacgaaaaggatggggaaaccttccagctgat
ggggctctatggccgagaaccagatttgagttcagacatcaaggaaaggt
ttgcacaactatgtgaggagcatggaatccttagagaaaatatcattgac
ctatccaatgccaatcgctgcctccaggcccgagaa
>PWK6
gaagaagctagttctacgggaaggaactttaatgtagaaaagattaatgg
ggaatggcatactattatcctggcctctgacaaaagagaaaagatagaag
aacatggcaactttagactttttctggagcaaatccatgtcttggagaat
tccttagttcttaaattccatactgtaagagatgaagagtgctccgaatt
atctatggttgctgacaaaacagaaaaggctggtgaatattctgtgacgt
atgatggattcaatacatttactatacctaagacagactatgataacttt
cttatggctcatctcattaacgaaaaggatggggaaaccttccagctgat
ggggctctatggccgagaaccagatttgagttcagacatcaaggaaaggt
ttgcacaactatgtgaggagcatggaatccttagagaaaatatcattgac
ctatccaatgccaatcgctgcctccaggcccgagaa
>CZII.2
gaagaagctagttctacgggaaggaactttaatgtagaaaagattaatgg
ggaatggcatactattatcctggcctctgacaaaagagaaaagatagaag
aacatggcaactttagactttttctggagcaaatccatgtcttggagaat
tccttagttcttaaattccatactgtaagagatgaagagtgctccgaatt
atctatggttgctgacaaaacagaaaaggctggtgaatattctgtgacgt
atgatggattcaatacatttactatacctaagacagactatgataacttt
cttatggctcatctcattaacgaaaaggatggggaaaccttccagctgat
ggggctctatggccgagaaccagatttgagttcagacatcaaggaaaggt
ttgcacaactatgtgaggagcatggaatccttagagaaaatatcattgac
ctatccaatgccaatcgctgcctccaggcccgagaa
>CZII.6
gaagaagctagttctacgggaaggaactttaatgtagaaaagattaatgg
ggaatggcatactattatcctggcctctgacaaaagagaaaagatagaag
aacatggcaactttagactttttctggagcaaatccatgtcttggagaat
tccttagttcttaaattccatactgtaagagatgaagagtgctccgaaat
atctatggttgctgacaaaacagaaaaggctggtgaatattctgtgacgt
atgatggattcaatacatttactatacctaagacagactatgataacttt
cttatggctcatctcattaacgaaaaggatggggaaaccttccagctgat
ggggctctatggccgagaaccagatttgagttcagacatcaaggaaaggt
ttgcacaactatgtgaggagcatggaatccttagagaaaatatcattgac
ctatccaatgccaatcgctgcctccaggcccgagaa
>CZII.3
gaagaagctagttctacgggaaggaactttaatgtagaaaagattaatgg
ggaatggcatactattatcctggcctctgacaaaagagaaaagatagaag
aacatggcaactttagactttttctggagcaaatccatgtcgtggagaat
tccttagttcttaaattccatactgtaagagatgaagagtgctccgaaat
atctatggttgctgacaaaacagaaaaggctggtgaatattctgtgacgt
atgatggattcaatacatttactatacctaagacagactatgataacttt
cttatggctcatctcattaacgaaaaggatggggaaaccttccagctgat
ggggctctatggccgagaaccagatttgagttcagacatcaaggaaaggt
ttgcacaaatatgtgaggagcatggaatccttagagaaaatatcattgac
ctatccaatgccaatcgctgcctccaggcccgagaa
>CZII.7
gaagaagctagttctacgggaaggaactttaatgtagaaaagattaatgg
ggaatggcatactattatcctggcctctgacaaaagagaaaagatagaag
aacatggcaactttagactttttctggagcaaatccatgtcgtggagaat
tccttagttcttaaattccatactgtaagagatgaagagtgctccgaaat
atctatggttgctgacaaaacagaaaaggctggtgaatattctgtgacgt
atgatggattcaatacatttactatacctaagacagactatgataacttt
cttatggctcatctcattaacgaaaaggatggggaaaccttccagctgat
ggggctctatggccgagaaccagatttgagttcagacatcaaggaaaggt
ttgcacaactatgtgagaagcatggaatccttagagaaaatatcattgac
ctatccaatgccaatcgctgcctccaggcccgagaa
>CZII.8
gaagaagctagttctacgggaaggaactttaatgtagaaaagattaatgg
ggaatggcatactattatcctggcctctgacaaaagagaaaagatagaag
aacatggcaactttagactttttctggagcaaatccatgtcgtggagaat
tccttagttcttaaattccatactgtaagagatgaagagtgctccgaaat
atctatggttgctgacaaaacagaaaaggctggtgaatattctgtgacgt
atgatggattcaatacatttactatacctaagacagactatgataacttt
cttatggctcatctcattaacgaaaaggatggggaaaccttccagctgat
ggggctctatggccgagaaccagatttgagttcagacatcaaggaaaggt
ttgcacaactatgtgaggagcatggaatccttagagaaaatatcattgac
ctatccaatgccaatcgctgcctccaggcccgagaa
>LEWES3
gaagaagctagttctacgggaaggaactttaatgtagaaaagattaatgg
ggaatggcatactattatcctggcctctgacaaaagagaaaagatagaag
aacatggcaactttagactttttctggagcaaatccatgtcttggagaat
tccttagttcttaaagtccatactgtaagagatgaagagtgctcggaatt
atctatggttgctgacaaaacagaaaaggctggtgaatattctgtgacgt
atgatggattcaatacatttactatacctaagacagactatgataacttt
cttatggctcatctcattaacgaaaaggatggggaaaccttccagctgat
ggggctctatggccgagaaccagatttgagttcagacatcaaggaaaggt
ttgcacaactatgtgagaagcatggaatccttagagaaaatatcattgac
ctatccaatgccaatcgctgcctccaggcccgagaa
>LEWES13
gaagaagctagttctacgggaaggaactttaatgtagaaaagattaatgg
ggaatggcatactattatcctggcctctgacaaaagagaaaagatagaag
aacatggcaactttagactttttctggagcaaatccatgtcttggagaat
tccttagttcttaaattccatactgtaagagatgaagagtgctcggaatt
atctatggttgctgacaaaacagaaaaggctggtgaatattctgtgacgt
atgatggattcaatacatttactatacctaagacagactatgataacttt
cttatggctcatctcattaacgaaaaggatggggaaaccttccagctgat
ggggctctatggccgagaaccagatttgagttcagacatcaaggaaaggt
ttgcacaactatgtgagaagcatggaatccttagagaaaatatcattgac
ctatccaatgccaatcgctgcctccaggcccgagaa
>CZII.4
gaagaagctagttctacgggaaggaactttaatgtagaaaagattaatgg
ggaatggcatactattatcctggcctctgacaaaagagaaaagatagaag
aacatggcaactttagactttttctggagcaaatccatgtcttggagaat
tccttagttcttaaattccatactgtaagacatgtagagtgctccgaatt
atctatggttgctgacaaaacagaaaaggctggtgaatattctgtgacgt
atgatggattcaatacatttactatacctaagacagactatgataacttt
cttatggctcatctcattaacgaaaaggatggggaaaccttccagctgat
ggggctctatggccgagaaccagatttgagttcagacatcaaggaaaggt
ttgcacaactatgtgaaaagcatggaatccttagagaaaatatcattgac
ctatccaatgccaatcgctgcctccaggcccgagaa
>CZII.5
gaagaagctagttctacgggaaggaactttaatgtagaaaagattaatgg
ggaatggcatactattatcctggcctctgacaaaagagaaaagatagaag
aacatggcaactttagactttttctggagcaaatccatgtcttggagaat
tccttagttcttaaattccatactgtaagacatgaagagtgctccgaatt
atctatggttgctgacaaaacagaaaaggctggtgaatattctgtgacgt
atgatggattcaatacatttactatacctaagacagactatgataacttt
cttatggctcatctcattaacgaaaaggatggggaaaccttccagctgat
ggggctctatggccgagaaccagatttgagttcagacatcaaggaaaggt
ttgcacaactatgtgagaagcatggaatccttagagaaaatatcattgac
ctatccaatgccaatcgctgcctccaggcccgagaa
>PWK7
gaagaagctagttctacgggaaggaactttaatgtagaaaagattaatgg
ggaatggcatactattatcctggcctctgacaaaagagaaaagatagaag
aacatggcaactttagactttttctggagcaaatccatgtcttggagaat
tccttagttcttaaattccatactgtaagacatgaagagtgctcggaatt
atctatggttgctgacaaaacagaaaaggctggtgaatattctgtgacat
atgatggattcaatacatttactatacctaagacagactatgataacttt
cttatggctcatctcattaacgaaaaggatggggaaaccttccagctgat
ggggctctatggccgagaaccagatttgagttcagacatcaaggaaaggt
ttgcacaactatgtgaggagcatggaatccttagagaaaatatcattgac
ctatccaatgccaatcgctgcctccaggcccgagaa
>PWK9
gaagaagctagttctacgggaaggaactttaatgtagaaaagattaatgg
ggaatggcatactattatcctggcctctgacaaaagagaaaagatagaag
aacatggcaactttagactttttctggagcaaattcatgtcgtggagaat
tccttagttcttaaattccatactgtaagagatgaagagtgctcagaatt
atctatggttgctgacaaaacagaaaaggctggtgaatattctgtgacgt
atgatggattcaatacatttactatacctaagacagactatgataacttt
cttatggctcatctcattaacgaaaaggatggggaaaccttccagctgat
ggggctctatggccgagaaccagatttgagttcagacatcaaggaaaggt
ttgcacaactatgtgaggagcatggaatccttagagaaaatatcattgac
ctatccaatgccaatcgctgcctccaggcccgagaa
>LEWES6
gaagaagctagttctacgggaaggaactttaatgtagaaaagattaatgg
ggaatggcatactattatcctggcctctgacaaaagagaaaagatagaag
ttaatggcaactttagactttttctggagcaaatccatgtcttggagaat
tccttagttcttaaagtccatactgtaagagatgaagagtgctccgaatt
atctatggttgctgacaaaacagaaaaggctggtgaatattctgtgacgt
atgatggattcaatacatttactatacctaagacagactatgataacttt
cttatggctcatctcattaacgaaaaggatggggaaaccttccagctgat
ggggctctatggccgagaaccagatttgaggtcagacatcaaggaaaggt
ttgcacaactatgtgaggagcatggaatccttagagaaaatatcattgac
ctatccaatgccaatcgctgcctccaggcccgagaa
>CAST4
gaagaagctagttctacgggaaggaactttaatgtagaaaagattaatgg
ggaatggcatactattatcctggcctctgacaaaagagaaaagatagaag
aacatggcaactttagactttttctggagcaaatccatgtcttggagaat
tccttatttcttaaagtccatactgtaagagatgaagagtgctccgaatt
atctatggttgctgacaaaacagaaaaggctggtgaatattctgtgacgt
atgatggattcaatacatttactatacctaagacagactatgataacttt
cttatggctcatctcattaacgaaaaggatggggaaaccttccagctgat
ggggctctatggtcgagaaccagatttgaggtcagacatcaaggaaaggt
ttgcacaactatgtgagaagcatggaatccttagagaaaatatcattgac
ctatccaatgccaatcgctgcctccaggcccgagaa
>CAST1
gaagaagctagttctacgggaaggaactttaatgtagaaaagattaatgg
ggaatggcatactattatcctggcctctgacaaaagagaaaagatagaag
aacatggcaactttagactttttctggagcaaatccatgtcttggagaat
tccttatttcttaaagtccatactgtaagagatgaagagtgctccgaatt
aactatggttgctgacaaaaccgaaaaggctggtgaatattctgtgacgt
atgatggattcaatacatttactatacctaagacagactatgataacttt
cttatggctcatctcattaacgaaaaggatggggaaaccttccagctgat
ggggctctatggccgagaaccagatttgagttcagacatcaaggaaaggt
ttgcacaactatgtgaggagcatggaatccttagagaaaatatcattgac
ctatccaatgccaatcgctgcctccaggcccgagaa
>CZII.12
gaagaagctagttctacgggaaggaactttaatgtagaaaagattaatgg
ggaatggcatactattatcctggcctctgacaaaagagaaaagatagaag
ataatggcaactttagactttttctggagcaaatccatgtcttggagaat
tccttagttcttaaattccatactgtaagagatgaagagtgctccgaaat
atctatggttgctgacaaaacagaaaaggctggtgaatattctgtgacgt
atgatggattcaatacatttactatacctaagacagactatgataacttt
cttatggctcatctcattaacgaaaaggatggggaaaccttccagctgat
ggggctctatggccgagaaccagatttgagttcagacatcaaggaaaggt
ttgcacaaatatgtgaggagcatggaatccttagagaaaatatcattgac
ctatccaatgccaatggctgcctcaaggcccgagaa
>XBS.2
gaagaagctagttctatgggaaggaactttaatgtagaaaagattaatgg
ggaatggcatactattatcctggcctctgacaaaagagaaaagatagaag
ataatggcaactttagactttttctggagcacatccatgtcttggagaat
tccttagttcttaaagtccatactgtaagagatgaagagtgctccgaaat
atctatggttgctgacaaaacagaaagggctggtgaatattctgtgaagt
atgatggattcaatacatttactatacctaagacagactatgataacttt
attatggctcatctcattaacgaaaaggatggggaaaccttccagctgat
ggggctctatggccgagaaccagatttgagttcagacatcaaggaaaggt
ttgcacaactatgtgagaagcatggaatccttagagaaaatatcattgac
ctatccaatgccaatcgctgcctccaggcccgagaa
>ZRU.1
gaagaagctagttctacgggaaggaactttaatgtagaaaagattaatgg
ggaatggcatactattatcctggcctctgacaaaagagaaaagatagaag
ataatggcaactttagactttttctggagcacatccatgtcttggagaat
tccttagttcttaaagtccatactgtaagagatgaagagtgctccgaaat
atctatggttgctgacaaaacagaaagggctggtgaatattctgtgaagt
atgatggattcaatacatttactatacctaagacagactatgataacttt
atgatgtctcatctcattaacgaaaaggatgggcaaaccttccagctgat
ggggctctatggccgagaaccagatttgagttcagacatcaaggaaaggt
ttgcacaactatgtgagaagcatggaatccttagagaaaatatcattgac
ctatccaatgccaatcgctgcctccaggcccgagaa
>ZBN.1
gaagaagctagttctacgggaaggaactttaatgtagaaaagattaatgg
ggaatggcatactattatcctggcctctgacaaaagagaaaagatagaag
ataatggcaactttagactttttctggagcacatccatgtcttggagaat
tccttagttcttaaagtccatactgtaagagatgaagagtgctccgaaat
atctatggttgctgacaaaacagaaagggctggtgaatattctgtgaagt
atgatggattcaatacatttactatacctaagacagactatgataacttt
atgatgtctcatctcattaacgaaaaggatgggcaaaccttccagctgat
ggggctctatggccgagaaccagatttgagttcagacatcaaggaaaggt
ttgcacaactatgtgagaagcatggaatccttagagaaaatatcattgac
ctatccaatgccaatcgctgcctccaggcccgagaa
>XBS.3
gaagaagctagttctacgggaaggaactttaatgtagaaaagattaatgg
ggaatggcatactattatcctggcctctgacaaaagagaaaagatagaag
ataatggcaactttagactttttctggagcacatccatgtcttggagaat
tccttagttcttaaagtccatactgtagatgaagagtgctccgaaatatc
tatggttgctgacaaaacagaaagggctggtgaatattctgtgaagtatg
atggattcaatacatttactatacctaagacagactatgataactttatt
atggctcatctcattaacgaaaaggatggggaaaccttccagctgatggg
gctctatggccgagaaccagatttgagttcagacatcaaggaaaggtttg
cacaactatgtgagaagcatggaatccttagagaaaatatcattgaccta
tccaatgccaatcgctgcctccaggcccgagaa
>XBS.1
gaagaagctagttcaacgggaaggaactttaatgtagaaaagattaatgg
ggaatggtatactattatcctggcctctgacaaaagagaaaagatagaag
aacatggcaactttagactttttctggagcaaatccatgtcttggagaat
tccttagatcttaaattccataatggaagagatgaagagtgctccgaaat
atctatggttgctgacaaaacagaaaaggctggtgaatattctgtgaagt
atgatggattcaatacatttactatacctaagacagactatgataacttt
attatggctcatctcattaacgaaaaggatggggaaaccttccagctgat
ggggctctatggccgagaaccagatttgagttcagacatcaaggaaaggt
ttgcacaactatgtgagaagcatggaatccttagagaaaatatcattgac
ctatccaatgccaatcgctgcctccaggcccgagaa
>PWK.mup20
gaagaagctagttctatggaaaggaactttaatgtagaaaagattaatgg
ggaatggtatactattatgctggccactgacaaaagagaaaagatagaag
aacatggcagcatgagagtttttgtcgagtacatccatgtcttggagaat
tccttagctcttaaattccatattattataaatgaggagtgctctgaaat
atttttggttgctgacaaaacagaaaaggctggtgaatattctgtaacgt
atgatggatcgaatacatttactatacttaagacagactatgataattat
attatgattcatctcattaacaaaaaggatggagaaaccttccagctgat
ggagctctatggccgagaaccagatttgagttcagacatcaaggaaaagt
ttgcacaactaagcgaggagcatggaatcgttagagaaaatatcattgac
ctaaccaatgccaatcgctgccttgaggcccgagaa
>CzII.mup20
gaagaagctagttctatggaaaggaactttaatgtagaaaagattaatgg
ggaatggtatactattatgctggccactgacaaaagagaaaagatagaag
aacatggcagcatgagagtttttgtcgagtacatccatgtcttggagaat
tccttagctcttaaattccatattattataaatgaggagtgctctgaaat
atttttggttgctgacaaaacagaaaaggctggtgaatattctgtaacgt
atgatggatcgaatacatttactatacttaagacagactatgataattat
attatgattcatctcattaacaaaaaggatggagaaaccttccagctgat
ggagctctatggccgagaaccagatttgagttcagacatcaaggaaaagt
ttgcacaactaagcgaggagcatggaatcgttagagaaaatatcattgac
ctaaccaatgccaatcgctgccttgaggcccgagaa
>Lewes.mup20
gaagaagctagttctatggaaaggaactttaatgtagaaaagattaatgg
ggaatggtatactattatgctggccactgacaaaagagaaaagatagaag
aacatggcagcatgagagtttttgtcgagtacatccatgtcttggagaat
tccttagctcttaaattccatattattataaatgaggagtgctctgaaat
atttttggttgctgacaaaacagaaaaggctggtgaatattctgtaacgt
atgatggatcgaatacatttactatacttaagacagactatgataattat
attatgattcatctcattaacaaaaaggatggagaaaccttccagctgat
ggagctctatggccgagaaccagatttgagttcagacatcaaggaaaagt
ttgcacaactaagcgaggagcatggaatcgttagagaaaatatcattgac
ctaaccaatgccaatcgctgccttgaggcccgagaa
>WSB.mup20
gaagaagctagttctatggaaaggaactttaatgtagaaaagattaatgg
ggaatggtatactattatgctggccactgacaaaagagaaaagatagaag
aacatggcagcatgagagtttttgtcgagtacatccatgtcttggagaat
tccttagctcttaaattccatattattataaatgaggagtgctctgaaat
atttttggttgctgacaaaacagaaaaggctggtgaatattctgtaacgt
atgatggatcgaatacatttactatacttaagacagactatgataattat
attatgattcatctcattaacaaaaaggatggagaaaccttccagctgat
ggagctctatggccgagaaccagatttgagttcagacatcaaggaaaagt
ttgcacaactaagcgaggagcatggaatcgttagagaaaatatcattgac
ctaaccaatgccaatcgctgccttgaggcccgagaa
>MusMattheyi
gatgaagctagttctatgggaaggaactttgatgtagaaaagattaatgg
ggaatggtatactattatccttgcctctgacaaaagagaaacgatagaag
aaaatggcagcatgagagtttttgtggagaacatccatgtcttggagaat
tccttagcttttaaactccataaagttatagacggacagtgctctgaaat
gactttggttgctgacaaaacagaaaaggctggtgaatattctgtgacat
ataatggattcaatacatttactatacttaagacagactatgataattat
attatgtttcaactcattaatgaaaaggatggggaaaccttccagatgat
ggcgctctatggacgagaaccagatttgagttcagtcatcaaggaaaagt
ttgcaaaactatgtgaggattatggaatcgttagagaaaatatcattgac
ctaaccaatgccgatcactgcctggaggcacgagaa
>mup3
gaagaatctagttctatggaaaggaactttaatgtagaacagattagtgg
gtattggttttctattgctgaagcctctgatgaaagagaaaagatagaag
aacatggcagcatgagagcttttgtggaaaacatcactgtcttggagaat
tccttagtctttaaattccatttaattgtaaatgaagagtgcaccgaaat
gactgcgattggtgaacaaacagaaaaggctggcatatattatatgaact
atgatggattcaatacatttagtatacttaagacagactatgataattat
attatgattcatctcattaacaaaaaggatgggaaaaccttccagctgat
ggagctctatggccgagaaccagatttgagtttagacatcaaggaaaagt
ttgcaaaactatgcgaggagcatggaatcattagagaaaatatcattgac
ctaaccaatgtcaatcgctgcctcgaggcccgagaa
>WSB.mup3
gaagaatctagttctatggaaaggaactttaatgtagaacagattagtgg
gtattggttttctattgctgaagcctctgatgaaagagaaaagatagaag
aacatggcagcatgagagcttttgtggaaaacatcactgtcttggagaat
tccttagtctttaaattccatttaattgtaaatgaagagtgcaccgaaat
gactgcgattggtgaacaaacagaaaaggctggcatatattatatgaact
atgatggattcaatacatttagtatacttaagacagactatgataattat
attatgattcatctcattaacaaaaaggatgggaaaaccttccagctgat
ggagctctatggccgagaaccagatttgagtttagacatcaaggaaaagt
ttgcaaaactatgcgaggagcatggaatcattagagaaaatatcattgac
ctaaccaatgtcaatcgctgcctcgaggcccgagaa
>LEWES.mup3
gaagaatctagttctatggaaaggaactttaatgtagaacagattagtgg
gtattggttttctattgctgaagcctctgatgaaagagaaaagatagaag
aacatggcagcatgagagcttttgtggaaaacatcactgtcttggagaat
tccttagtctttaaattccatttaattgtaaatgaagagtgcaccgaaat
gactgcgattggtgaacaaacagaaaaggctggcatatattatatgaact
atgatggattcaatacatttagtatacttaagacagactatgataattat
attatgattcatctcattaacaaaaaggatgggaaaaccttccagctgat
ggagctctatggccgagaaccagatttgagtttagacatcaaggaaaagt
ttgcaaaactatgcgaggagcatggaatcattagagaaaatatcattgac
ctaaccaatgtcaatcgctgcctcgaggcccgagaa
>CAST.mup3
gaagaatctagttctatggaaaggaactttaatgtagaacagattagtgg
gtattggttttctattgctgaagcctctgatgaaagagaaaagatagaag
aacatggcagcatgagagcttttgtggaaaacatcactgtcttggagaat
tccttagtctttaaattccatttaattgtaaatgaagagtgcaccgaaat
gactgcgattggtgaacaaacagaaaaggctggcatatattatatgaact
atgatggattcaatacatttagtatacttaagacagactatgataattat
attatgattcatctcattaacaaaaaggatgggaaaaccttccagctgat
ggagctctatggccgagaaccagatttgagtttagacatcaaggaaaagt
ttgcaaaactatgcgaggagcatggaatcattagagaaaatatcattgac
ctaaccaatgtcaatcgctgcctcgaggcccgagaa
>ZBN.mup3
gaagaatctagttctattgaaaggaactttaatgtagaacagattagtgg
gtattggttttctattgctgaagcctctgatgaaagagaaaagatagaag
aacatggcagcatgagagcttttgtggaaaacatcactgtcttggagaat
tccttagtctttaaattccattttattgtaaatgaagagtgcaccgaaat
gactgcgattggtgaaaaaacagaaaaggctggcatatattatatgaact
atgatggattcaatacatttactatacttaagacagactatgataattat
attatgattcatctcattaacaaaaaggatgggaaaaccttccagctgat
ggagctctatggccgagaaccagatttgagtttagacatcaaggaaaagt
ttgcaaaactatgcgaggagcatggaatcattagagaaaatatcattgac
ctaaccaatgtcaatcgctgcctcgaggcccgagaa
>ZRU.mup3
gaagaatctagttctattgaaaggaactttaatgtagaacagattagtgg
gtattggttttctattgctgaagcctctgatgaaagagaaaagatagaag
aacatggcagcatgagagcttttgtggaaaacatcactgtcttggagaat
tccttagtctttaaattccattttattgtaaatgaagagtgcaccgaaat
gactgcgattggtgaaaaaacagaaaaggctggcatatattatatgaact
atgatggattcaatacatttactatacttaagacagactatgataattat
attatgattcatctcattaacaaaaaggatgggaaaaccttccagctgat
ggagctctatggccgagaaccagatttgagtttagacatcaaggaaaagt
ttgcaaaactatgcgaggagcatggaatcattagagaaaatatcattgac
ctaaccaatgtcaatcgctgcctcgaggcccgagaa
>XBS.mup3
gaagaatctagttctatggaaaggaactttaatgtagaacagattagtgg
gtattggttttctattgctgaagcctctgatgaaagagaaaagatagaag
aacatggcagcatgagagcttttgtggaaaacatcactgtcttggagaat
tccttagtctttaaattccattttattgtaaatgaagagtgcaccgaaat
gactgcgattggtaaaaaaacagaaaaggctggcatatattatatgaact
atgatggattcaatacatttactatacttaagacagactatgataattat
attatgattcatctcattaacaaaaaggatgggaaaaccttccagctgat
ggagctctatggccgagaaccagatttgagtttagacatcaaggaaaagt
ttgcaaaactatgcgaggagcatggaatcattagagaaaatatcattgac
ctaaccaatgtcaatcgctgcctcgaggcccgagaa
>PWK.MUP3
gaagaatctagttctatgggaaggaactttaatgtagaacagattagcgg
gtattggttttctattgctgaagcctctgatgaaagagaaaagatagaag
aacatggcagcatgagagcttttgtggaaaacatcactgtcttggagaat
tccttagtctttaaattccattttattgtaaatgaagagtgcaccgaaat
gactttgattggtgaagaaacagaaaaggctggcatatattatttgaact
atgatggattcaatacatttagtatacttaagacagactatgataattat
attatgatttatctcattaacgaaaaagatggggaaaccttccagctgat
ggagctctatggccgagaaccagatttgagtttagacatcaaggaaaagt
ttgcaaaactatgcgaggagcatggaatcattagagaaaatatcattgac
ctaaccaacgtcaatcgctgcctcgaggcccgagaa
>CZII.mup3
gaagaatctagttctatgggaaggaactttaatgtagaacagattagcgg
gtattggttttctattgctgaagcctctgatgaaagagaaaagatagaag
aacatggcagcatgagagcttttgtggaaaacatcactgtcttggagaat
tccttagtctttaaattccattttattgtaaatgaagagtgcaccgaaat
gactttgattggtgaagaaacagaaaaggctggcatatattatttgaact
atgatggattcaatacatttagtatacttaagacagactatgataattat
attatgatttatctcattaacgaaaaagatggggaaaccttccagctgat
ggagctctatggccgagaaccagatttgagtttagacatcaaggaaaagt
ttgcaaaactatgcgaggagcatggaatcattagagaaaatatcattgac
ctaaccaacgtcaatcgctgcctcgaggcccgagaa
>CAR.1
gaagaagctagttctatggaaaggaactttaatgtagaacagattagcgg
gtattggttttctattgctacagcctctgaaaacagagaaaagatagaag
aacatggcagcatgagagcttttgtggaaaacatcactgtcttggagaat
tccttagtctttaaatgccattttattgtaaatgaagagtgcaccgaaat
gactgtgattggtgaaaaaacagaaaaggctggcatatattatatgaact
atgatggattcaatacatttactatacttaatacagactatgataattat
attatatttcatctcattaatgaaaaggatggggaaaccttccagctgat
ggagctctgtggccgagaaccagatttgagtttagacatcaaggaaaagt
ttgcaaaactatgcgaggagcgtggaatcattagagaaaatatcattgac
ctaacaaatgtcaatcgctgcctcaaggcccgagaa
>CAR.2
gaagaagctagttctatgagaaggaactttcatgtagaacagattagcgg
atattggttttctattgcttcagcctctgatgaaatagaaatgatagaag
aaaatggcagcatgagagcgtttgtggaaaacatcactgtcttggagaat
gccttagtctttaaattccattttattgtaaatgaagagtgcaccggaat
gactttgattggttataaaacagaaaggcatggcatatattatatgaact
atgatggattcaatacatttactatacttaagacagactatgataattat
attatgtttcatctcattaatgaaaaggatggggaaaccttccaagtgat
ggtgctctttggccgagaaccagatttgagtctacacatcaaggaaaagt
ttgcaaaactatgcgaggagcatggaatcattagagaaaatatcattgac
ctgaccaatgtcactcgctgcctcgatgcccgacaa
>CAR.3
gaagaagctagttctatgagaaggaactttcatgtagaacagattagcgg
agaatggttttctattgcttcagcctctgatgaaatagaaaagatagaag
taaatggcagcatgagagcttttgtggaaaacatcactgtcttggagaat
gccttagtctttaaattccattttattgtaaatgaagagtgcatcgaaat
gactttgattggttataaaacagaaaggcatggcatatattatatgaact
atgatggattcaatacatttactatacttaagacagactatgataattat
attatgtttcatctcattaacgaaaaggatggggaaaccttccagttgat
ggagctctatggccgagaaccagatttgaatctacacatcaaggaaaagt
ttgcaaaactatgtgaggagcatggaatcattagagaaaatatcattgac
ctaaccaatgtcactcgctgcctcgatgcccgagaa
>PAH.mup
gaagaagctagttctatgtcaaggaactttaatgtacaaaagattagtgg
gtattggttttctattgctggagcctctgataaaagagaaacaatagaag
aaaatggcagcatgagagctttcctggagaacatcactgtctcggagaat
tccttagactttaaattccattttattgtaaatgaagagtgcaccgaaat
gactttgactggttacaaaacagaaaagcctggcacatattctgtgaact
atgatggattcaatacatttactatacttgatacagactatgataattat
attacgtttcatctcattaacaaaaaggatggggaaaccttccaggtgat
ggggctctacggccgacaaccagatttgagttcagacatcaaagaagaat
ttgtgaaactatctgaggagtatggaattgttagagaaaatataattgac
tttaccaatgtcaatcgctgcctccaggcccgagaa
>spret.1
GAAGAAGCTAGTTCTACGGGAAGGAACTTTAATGTAGAAAAGATTAATGG
GGAATGGCATACTATTATCCTGGCCTCCGACAAAAGAGAAAAGATAGAAG
ATAATGGCAACTTTAGACTTTTTCTGGAGCAAATCAATGTCTTGGAGAAT
TCCTTAGTTCTTAAAGTCCATACTGTAAGAGATGAAGAGTGCTCCGAAAT
GTCTATGGTTGCTGACCAAACAGAAAGGGCTGGTGAATATTCTGTGACGT
ATGATGGATTCAATACATTTACTATACCTAAGACAGACTATGATAACTTT
ATTATGGCTCATCTCATTAACGAAAAGGATGGGGAAACCTTCCAGCTGAT
GGGGCTCTATGGCCGAGAACCAGATTTGAGTTCAGACATCAAGGAAAGGT
TTGCACAACTATGTGAGAAGCATGGAATCCTTAGAGAAAATATCATTGAC
CTATCCAATGCCAATCGCTGCCTCCAGGCCCGAGAA
>spret.2
GAAGAAGCTAGTTCTACGGGAAGGAACTTTAATGTAGAAAAGATTAATGG
GGAATGGCATACTATTATCCTGGCCTCTGACAAAAGAGAAAAGATAGAAG
ATAATGGCAACTTTAGACTTTTTCTGGAGCAAATCAATGTCTTGGATAAT
TCCTTAGTTCTTAAAGTTCATACTGTAAGAGATGAAGAGTGCTCCGAAAT
GTCTATGGTTGCTGACGAAACAGAAAGGGCTGGTGAATATTCTGTGATGT
ATGATGGATTCAATACATTTACTATACCTAAGACAGACTATGATAACTTT
ATTATGGCTCATCTCATTAACGAAAAGGATGGGGAAACCTTCCAGCTGAT
GGGGCTCTATGGGCGAGAACCAGATTTGAGTTCAGACATCAAGGAAAGGT
TTGCACAACTATGTGAGAAGCATGGAATCCTTAGAGAAAATATCATTGAC
CTATCCAATGCCAATCGCTGCCTCCAGGCCCGAGAA
>spret.3
GAAGAAGCTAGTTCTACGGGAAGGAACTTTAATGTAGAAAAGATTAATGG
GGAATGGCATACTATTATCCTGGCCTCTGACAAAAGAGAAAAGATAGAAG
ATAATGGCAACTTTAGACTTTTTCTGGAGCAAATCCATGTCTTGGATAAT
TCCTTAGTTCTTAAATTCCATACTGTAAGAGATGAAGAGTGCTCCGAAAT
GTCTATGGTTGCTGACGAAACAGAAAGGGCTGGTGAATATTCTGTGACGT
ATGATGGATTCAATACATTTACTATACCTAAGACAGACTATGATAACTTT
ATTATGACTCATCTCATTAACGAAAAGGATGGGGAAACCTTCCAGCTGAT
GGGGCTCTATGGCCGAGAACCAGATTTGAGTTCAGACATCAAGGAAAGGT
TTGCACAACTATGTGAGGAGCATGGAATCCTTAGAGAAAATATCATTGAC
CTATCCAATGCCAATCGCTGCCTCGAGGCCCGAGAA
>SPRETUS.20
gaagaagctagttctatggaaaggaactttaatgtagaaaagattaatgg
ggaatggtatactattatgctggccactgacaaaagagaaaagatagaag
aacatggcagcatgagagtttttgtcgagtacatccatgtcttggagaat
tccttagctcttaaattccatattattacagatgagaagtgctctgaaat
atttttggttgctgacaaaacagaaaaggctggtgaatattctgtaacgt
atgatggattcaatacatttactatacttaagacagactatgataattat
attatgattcatctcattaacaaaaaagatggagaaaccttccagctgat
ggagctctatggccgagaaccagatttgagttcagacattaaggaaaagt
ttgcacaactaagcgaggagcatggaatcgttagagaaaatatcattgac
ctaaccaatgccgatcgctgccttgaggcccgagaa
>IRN.ERR1101631.1
GAAGAAGCTAGTTCTACGGGAAGGAACTTTAATGTGGAAAAGATTAATGG
GGAATGGCATACTATTATCCTGGCTTCTGACAAAAGAGAAAAGATAGAAG
ATAATGGCAACTTTAGACTTTTTCTGGAGCAAATCCATGTCTTGGAGAAT
TCCTTAGTTCTTAAATTCCATACTGTAAGAGATGAAGAGTGCTCCGAATT
ATCTATGGTTGCTGACAAAACAGAAAAGGCTGGTGAATATTCTGTGACGT
ATGATGGATTCAATACATTTACTATACCTAAGACAGACTATGATAACTTT
CTTATGGCTCATCTCATTAACGAAAAGGATGGGGAAACCTTCCAGCTGAT
GGGGCTCTATGGCCGAGAACCAGATTTGAGTTCAGACATCAAGGAAAGGT
TTGCACAACTATGTGAGGAGCATGGAATCCTTAGAGAAAATATCATTGAC
CTATCCAATGCCAATCGCTGCCTCCAGGCCCGAGAA
>IRN.ERR1101631.10
GAAGAAGCTAGTTCTACGGGAAGGAACTTTAATGTAGAAAAGATTAATGG
GGAATGGCATACTATTATCCTGGCCTCTGACAAAAGAGAAAAGATAGAAG
ATAATGGCAACTTTAGACTTTTTCTGGAGCAAATCCATGTCTTGGAGAAT
TCCTTAGCTCTTAAATTCCATACTGTAAGAGATGAAGAGTGCTCCGAATT
ATCTATGGTTGCTGACAAAACTGAAAAGGCTGGTGAATATTCTGTGACGT
ATGATGGATTCAATACATTTACTATACCTAAGACAGACTATGATAACTTT
CTTATGGCTCATCTCATTAACGAAAAGGATGGGGAAACCTTCCAGCTGAT
GGGGCTCTATGGCCGAGAACCAGATTTGAGTTCAGACATCAAGGAAAGGT
TTGCACAACTATGTGAGGAGCATGGAATCCTTAGAGAAAATATCATTGAC
CTATCCAATGCCAATCGCTGCCTCCAGGCCCGAGAA
>IRN.ERR1101631.11
GAAGAAGCTAGTTCTACGGGAAGGAACTTTAATGTAGAAAAGATTAATGG
GGAATGGCATACTATTATCCTGGCCTCTGACAAAAGAGAAAAGATAGAAG
ATAATGGCAACTTTAGACTTTTTCTGGAGCAAATCCATGTCTTGGAGAAT
TCCTTAGTTCTTAAAGTCCATACTGTAAGAGATGAAGAGTGCTCGGAATT
ATCTATGGTTGCTGACAAAACAGAAAAGGCTGGTGAATATTCTGTGACGT
ATGATGGATTCAATACATTTACTATACCTAAGACAGACTATGATAACTTT
CTTATGGCTCATCTCATTAACGAAAAGGATGGGGAAACCTTCCAGCTGAT
GGGGCTCTATGGCCGAGAACCAGATTTGAGTTCAGACATCAAGGAAAGGT
TTGCACAACTATGTGAGGAGCATGGAATCCTTAGAGAAAATATCATTGAC
CTATCCAATGCCAATCGCTGCCTCCAGGCCCGAGAA
>IRN.ERR1101631.12
GAAGAAGCTAGTTCTACGGGAAGGAACTTTAATGTAGAAAAGATTAATGG
GGAATGGCATACTATTATCCTGGCCTCTGACAAAAGAGAAAAGATAGAAG
ATAATGGCAACTTTAGACTTTTTCTGGAGCAAATCCATGTCTTGGAGAAT
TCCTTAGTTCTTAAATTCCATACTGTAAGAGATGAAGAGTGCTCCGAATT
ATCTATGGTTGCTGACAAAACAGAAAAGGCTGGTGAATATTCTGTGACGT
ATGATGGATTCAATACATTTACTATACCTAAGACAGACTATGATAACTTT
CTTATGGCTCATCTCATTAACGAAAAGGATGGGGAAACCTTCCAGCTGAT
GGGGCTCTATGGCCGAGAACCAGATTTGAGGTCAGACATCAAGGAAAGGT
TTGCACAACTATGTGAGGAGCATGGAATCCTTAGAGAAAATATCATTGAT
CTATCCAATGCCAATCGCTGCCTCCAGGCCCGAGAA
>IRN.ERR1101631.2
GAAGAAGCTAGTTCTACGGGAAGGAACTTTAATGTAGAAAAGATTAATGG
GGAATGGCATACTATTATCCTGGCCTCTGACAAAAGAGAAAAGATAGAAG
AACATGGCAACTTTAGACTTTTTCTGGAGCAAATCCATGTCTTGGAGAAT
TCCTTAGTTCTTAAAGTCCATACTGTAAGAGATGAAGAGTGCTCGGAATT
ATCTATGGTTGCTGACAAAACAGAAAAGGCTGGTGAATATTCTGTGACGT
ATGATGGATTCAATACATTTACTATACCTAAGACAGACTATGATAACTTT
CTTATGGCTCATCTCATTAACGAAAAGGATGGGGAAACCTTCCAGCTGAT
GGGGCTCTATGGCCGAGAACCAGATTTGAGTTCAGACATCAAGGAAAGGT
TTGCACAACTATGTGAGAAGCATGGAATCCTTAGAGAAAATATCATTGAC
CTATCCAATGCCAATCGCTGCCTCCAGGCCCGAGAA
>IRN.ERR1101631.3
GAAGAAGCTAGTTCTACGGGAAGGAACTTTAATGTAGAAAAGATTAATGG
GGAATGGCATACTATTATCCTGGCCTCTGACAAAAGAGAAAAGATAGAAG
AACATGGCAACTTTAGACTTTTTCTGGAGCAAATCCATGTCTTGGAGAAT
TCCTTATTTCTTAAAGTCCATACTGTAAGAGATGAAGAGTGCTCCGAATT
ATCTATGGTTGCTGACAAAACTGAAAAGGCTGGTGAATATTCTGTGACGT
ATGATGGATTCAATACATTTACTATACCTAAGACAGACTATGATAACTTT
CTTATGGCTCATCTCATTAACGAAAAGGATGGGGAAACCTTCCAGCTGAT
GGGGCTCTATGGCCGAGAACCAGATTTGAGTTCAGACATCAAGGAAAGGT
TTGCACAACTATGTGAGAAGCATGGAATCCTTAGAGAAAATATCATTGAC
CTATCCAATGCCAATCGCTGCCTCCAGGCCCGAGAA
>IRN.ERR1101631.4
GAAGAAGCTAGTTCTACGGGAAGGAACTTTAATGTAGAAAAGATTAATGG
GGAATGGCATACTATTATCCTGGCCTCTGACAAAAGAGAAAAGATAGAAG
AACATGGCAACTTTAGACTTTTTCTGGAGCAAATCCATGTCTTGGAGAAT
TCCTTAGTTCTTAAAGTCCATACTGTAAGAGATGAAGAGTGCTCGGAATT
ATCTATGGTTGCTGACAAAACAGAAAAGGCTGGTGAATATTCTGTGACGT
ATGATGGATTCAATACATTTACTATACCTAAGACAGACTATGATAACTTT
CTTATGGCTCATCTCATTAACGAAAAGGATGGGGAAACCTTCCAGCTGAT
GGGGCTCTATGGCCGAGAACCAAATTTGAGTTCAGACATCAAGGAAAGGT
TTGCACAACTATGTGAGAAGCATGGAATCCTTAGAGAAAATATCATTGAC
CTATCCAATGCCAATCGCTGCCTCCAGGCCCGAGAA
>IRN.ERR1101631.5
GAAGAAGCTAGTTCTACGGGAAGGAACTTTAATGTAGAAAAGATTAATGG
GGAATGGCATACTATTATCCTGGCCTCTGACAAAAGAGAAAAGATAGAAG
AACATGGCAACTTTAGACTTTTTCTGGAGCAAATCCATGTCTTGGAGAAT
TCCTTAGTTCTTAAATTCCATACTGTAAGAGATGAAGAGTGCTCCGAATT
ATCTATGGTTGCTGACAAAACAGAAAAGGCTGGTGAATATTCTGTGACGT
ATGATGGATTCAATACATTTACTATACCTAAGACAGACTATGATAACTTT
CTTATGGCTCACCTCATTAACGAAAAGGATGGGGAAACCTTCCAGCTGAT
GGGGCTCTATGGCCGAGAACCAGATTTGAGTTCAGACATCAAGGAAAGGT
TTGCACAACTATGTGAGGAGCATGGAATCCTTAGAGAAAATATCATTGAC
CTATCCAATGCCAATCGCTGCCTCCAGGCCCGAGAA
>IRN.ERR1101631.6
GAAGAAGCTAGTTCTACGGGAAGGAACTTTAATGTAGAAAAGATTAATGG
GGAATGGCATACTATTATCCTGGCCTCTGACAAAAGAGAAAAGATAGAAG
ATAATGGCAACTTTAGACTTTTTCTGGAGCAAATCCATGTCTTGGAGAAA
TCCTTAGTTCTTAAATTCCATACTGTAAGAGATGAAGAGTGCTCCGAATT
ATCTATGGTTGCTGACAAAACAGAAAAGGCTGGTGAATATTCTGTGACGT
ATGATGGATTCAATACATTTACTATACCTAAGACAGACTATGATAACTTT
CTTATGGCTCATCTCATTAACGAAAAGGATGGGGAAACCTTCCAGCTGAT
GGGGCTCTATGGCCGAGAACCAGATTTGAGTTCAGACATCAAGGAAAGGT
TTGCACAACTATGTGAGGAGCATGGAATCCTTAGAGAAAATATCATTGAC
CTATCCAATGCCAATCGCTGCCTCCAGGCCCGAGAA
>IRN.ERR1101631.7
GAAGAAGCTAGTTCTACGGGAAGGAACTTTAATGTAGAAAAGATTAATGG
GGAATGGCATACTATTATCCTGGCCTCTGACAAAAGAGAAAAGATAGAAG
AACATGGCAACTTTAGACTTTTTCTGGAGCAAATCCATGTCTTGGAGAAT
TCCTTATTTCTTAAAGTCCATACTGTAAGAGATGAAGAGTGCTCCGAATT
ATCTATGGTTGCTGACAAAACTGAAAAGGCTGGTGAATATTCTGTGACGT
ATGATGGATTCAATACATTTACTATACCTAAGACAGACTATGATAACTTT
CTTATGGCTCATCTCATTAACGAAAAGGATGGGGAAACCTTCCAGCTGAT
GGGGCTCTATGGCCGAGAACCAGATTTGAGTTCAGACATCAAGGAAAGGT
TTGCACAACTATGTGAGGAGCATGGAATCCTTAGAGAAAATATCATTGAC
CTATCCAATGCCAATCGCTGCCTCCAGGCCCGAGAA
>IRN.ERR1101631.8
GAAGAAGCTAGTTCTACGGGAAGGAACTTTAATGTAGAAAAGATTAATGG
GGAATGGCATACTATTATCCTGGCCTCTGACAAAAGAGAAAAGATAGAAG
ATAATGGCAACTTTAGACTTTTTCTGGAGCAAATCCATGTCTTGGAGAAT
TCCTTAGCTCTTAAATTCCATACTGTAAGAGATGAAGAGTGCTCCGAATT
ATCTATGGTTGCTGACAAAACCGAAAAGGCTGGTGAATATTCTGTGACGT
ATGATGGATTCAATACATTTACTATACCTAAGACAGACTATGATAACTTT
CTTATGGCTCATCTCATTAACGAAAAGGATGGGGAAACCTTCCAGCTGAT
GGGGCTCTATGGCCGAGAACCAGATTTGAGGTCAGACATCAAGGAAAGGT
TTGCACAACTATGTGAGGAGCATGGAATCCTTAGAGAAAATATCATTGAC
CTATCCAATGCCAATCGCTGCCTCCAGGCCCGAGAA
>IRN.ERR1101631.9
GAAGAAGCTAGTTCTACGGGAAGGAACTTTAATGTAGAAAAGATTAATGG
GGAATGGCATACTATTATCCTGGCCTCTGACAAAAGAGAAAAGATAGAAG
ATAATGGCAACTTTAGACTTTTTCTGGAGCAAATCCATGTCTTGGAGAAT
TCCTTAGCTCTTAAATTCCATACTGTAAGAGATGAAGAGTGCTCCGAATT
ATCTATGGTTGCTGACAAAACCGAAAAGGCTGGTGAATATTCTGTGACGT
ATGATGGATTCAATACATTTACTATACCTAAGACAGACTATGATAACTTT
CTTATGGCTCATCTCATTAACGAAAAGGATGGGGAAACCTTCCAGCTGAT
GGGGCTCTATGGCCGAGAACCAGATTTGAGTTCAGACATCAAGGAAAGGT
TTGCACAACTATGTGAGGAGCATGGAATCCTTAGAGAAAATATCATTGAC
CTATCCAATGCCAATCGCTGCCTCCAGGCCCGAGAA
>DEU.ERR1101635.1
GAAGAAGCTAGTTCTACGGGAAGGAACTTTAATGTGGAAAAGATTAATGG
GGAATGGCATACTATTATCCTGGCCTCTGACAAAAGAGAAAAGATAGAAG
ATAATGGCAACTTTAGACTTTTTCTGGAGCAAATCCATGTCTTGGAGAAT
TCCTTAGTTCTTAAATTCCATACTGTAAGAGATGAAGAGTGCTCGGAATT
ATCTATGGTTGCTGACAAAACAGAAAAGGCTGGTGAATATTCTGTGACGT
ATGATGGATTCAATACATTTACTATACCTAAGACAGACTATGATAACTTT
CTTATGGCTCATCTCATTAACGAAAAGGATGGGGAAACCTTCCAGCTGAT
GGGGCTCTATGGCCGAGAACCAGATTTGAGTTCAGACATCAAGGAAAGGT
TTGCACAACTATGTGAGGAGCATGGAATCCTTAGAGAAAATATCATTGAC
CTATCCAATGCCAATCGCTGCCTCCAGGCCCGAGAA
>DEU.ERR1101635.10
GAAGAAGCTAGTTCTACGGGAAGGAACTTTAATGTAGAAAAGATTAATGG
GGAATGGCATACTATTATCCTGGCCTCTGACAAAAGAGAAAAGATAGAAG
ATAATGGCAACTTTAGACTTTTTCTGGAGCAAATCCGTGTCTTGGAGAAT
TCCTTAGTTCTTAAATTCCATACTGTAAGAGATGAAGAGTGCTCGGAATT
ATCTATGGTTGCTGACAAAACAGAAAAGGCTGGTGAATATTCTGTGACGT
ATGATGGATTCAATACATTTACTATACCTAAGACAGACTATGATAACTTT
CTTATGGCTCATCTCATTAACGAAAAGGATGGGGAAACCTTCCAGCTGAT
GGGGCTCTATGGCCGAGAACCAGATTTGAGTTCAGACATCAAGGAAAGGT
TTGCACAACTATGTGAGAAGCATGGAATCCTTAGAGAAAATATCATTGAC
CTATCCAATGCCAATCGCTGCCTCCAGGCCCGAGAA
>DEU.ERR1101635.11
GAAGAAGCTAGTTCTACGGGAAGGAACTTTAATGTAGAAAAGATTAATGG
GGAATGGCATACTATTATCCTGGCCTCTGACAAAAGAGAAAAGATAGAAG
ATAATGGCAACTTTAGACTTTTTCTGGAGCAAATCCATGTCTTGGAGAAA
TCCTTAGTTCTTAAATTCCATACTGTAAGAGATGAAGAGTGCTCCGAATT
ATCTATGGTTGCTGACAAAACAGAAAAGGCTGGTGAATATTCTGTGACGT
ATGATGGATTCAATACATTTACTATACCTAAGACAGACTATGATAACTTT
CTTATGGCTCATCTCATTAACGAAAAGGATGGGGAAACCTTCCAGCTGAT
GGGGCTCTATGGCCGAGAACCAGATTTGAGTTCAGACATCAAGGAAAGGT
TTGCACAACTATGTGAGGAGCATGGAATCCTTAGAGAAAATATCATTGAC
CTATCCAATGCCAATCGCTGCCTCCAGGCCCGAGAA
>DEU.ERR1101635.12
GAAGAAGCTAGTTCTACGGGAAGGAACTTTAATGTAGAAAAGATTAATGG
GGAATGGCATACTATTATCCTGGCCTCTGACAAAAGAGAAAAGATAGAAG
ATAATGGCAACTTTAGACTTTTTCTGGAGCAAATCCATGTCTTGGAGAAA
TCCTTAGTTCTTAAATTCCATACTGTAAGAGATGAAGAGTGCTCCGAATT
ATCTATGGTTGCTGACAAAACAGAAAAGGCTGGTGAATATTCTGTGACGT
ATGATGGATTCAATACATTTACTATACCTAAGACAGACTATGATAACTTT
CTTATGGCTCATCTCATTAACGAAAAGGATGGGGAAACCTTCCAGCTGAT
GGGGCTCTATGGCCGAGAACCAGATTTGAGTTCAGACATCAAGGAAAGGT
TTGCACAACTATGTGAGAAGCATGGAATCCTTAGAGAAAATATCATTGAC
CTATCCAATGCCAATCGCTGCCTCCAGGCCCGAGAA
>DEU.ERR1101635.13
GAAGAAGCTAGTTCTACGGGAAGGAACTTTAATGTAGAAAAGATTAATGG
GGAATGGCATACTATTATCCTGGCCTCTGACAAAAGAGAAAAGATAGAAG
ATAATGGCAACTTTAGACTTTTTCTGGAGCAAATCCATGTCTTGGAGAAT
TCCTTAGTTCTTAAAGTCCATACTGTAAGAGATGAAGAGTGCTCGGAATT
ATCTATGGTTGCTGACAAAACAGAAAAGGCTGGTGAATATTCTGTGACGT
ATGATGGATTCAATACATTTACTATACCTAAGACAGACTATGATAACTTT
CTTATGGCTCATCTCATTAACGAAAAGGATGGGGAAACCTTCCAGCTGAT
GGGGCTCTATGGCCGAGAACCAGATTTGAGTTCAGACATCAAGGAAAGGT
TTGCACAACTATGTGAGAAGCATGGAATCCTTAGAGAAAATATCATTGAC
CTATCCAATGCCAATCGCTGCCTCCAGGCCCGAGAA
>DEU.ERR1101635.14
GAAGAAGCTAGTTCTACGGGAAGGAACTTTAATGTAGAAAAGATTAATGG
GGAATGGCATACTATTATCCTGGCCTCTGACAAAAGAGAAAAGATAGAAG
AACATGGCAACTTTAGACTTTTTCTGGAGCAAATCCATGTCTTGGAGAAT
TCCTTAGTTCTTAAAGTCCATACTGTAAGAGATGAAGAGTGCTCGGAATT
ATCTATGGTTGCTGACAAAACAGAAAAGGCTGGTGAATATTCTGTGACGT
ATGATGGATTCAATACATTTACTATACCTAAGACAGACTATGATAACTTT
CTTATGGCTCATCTCATTAACGAAAAGGATGGGGAAACCTTCCAGCTGAT
GGGGCTCTATGGCCGAGAACCAGATTTGAGTTCAGACATCAAGGAAAGGT
TTGCACAACTATGTGAGGAGCATGGAATCCTTAGAGAAAATATCATTGAC
CTATCCAATGCCAATCGCTGCCTCCAGGCCCGAGAA
>DEU.ERR1101635.15
GAAGAAGCTAGTTCTACGGGAAGGAACTTTAATGTAGAAAAGATTAATGG
GGAATGGCATACTATTATCCTGGCCTCTGACAAAAGAGAAAAGATAGAAG
ATAATGGCAACTTTAGACTTTTTCTGGAGCAAATCCATGTCTTGGAGAAT
TCCTTAGTTCTTAAAGTCCATACTGTAAGAGATGAAGAGTGCTCGGAATT
ATCTATGGTTGCTGACAAAACAGAAAAGGCTGGTGAATATTCTGTGACGT
ATGATGGATTCAATACATTTACTATACCTAAGACAGACTATGATAACTTT
CTTATGGCTCATCTCATTAACGAAAAGGATGGGGAAACCTTCCAGCTGAT
GGGGCTCTATGGCCGAGAACCAGATTTGAGTTCAGACATCAAGGAAAGGT
TTGCACAACTATGTGAGGAGCATGGAATCCTTAGAGAAAATATCATTGAC
CTATCCAATGCCAATCGCTGCCTCCAGGCCCGAGAA
>DEU.ERR1101635.16
GAAGAAGCTAGTTCTACGGGAAGGAACTTTAATGTAGAAAAGATTAATGG
GGAATGGCATACTATTATCCTGGCCTCTGACAAAAGAGAAAAGATAGAAG
ATAATGGCAACTTTAGACTTTTTCTGGAGCAAATCCATGTCTTGGAGAAT
TCCTTAGTTCTTAAATTCCATACTGTAAGAGATGAAGAGTGCTCCGAATT
ATCTATGGTTGCTGACAAAACAGAAAAGACTGGTGAATATTCTGTGACGT
ATGATGGATTCAATACATTTACTATACCTAAGACAGACTATGATAACTTT
CTTATGGCTCATCTCATTAACGAAAAGGATGGGGAAACCTTCCAGCTGAT
GGGGCTCTATGGCCGAGAACCAGATTTGAGTTCAGACATCAAGGAAAGGT
TTGCACAACTATGTGAGGAGCATGGAATCCTTAGAGAAAATATCATTGAC
CTATCCAATGCCAATCGCTGCCTCCAGGCCCGAGAA
>DEU.ERR1101635.17
GAAGAAGCTAGTTCTACGGGAAGGAACTTTAATGTAGAAAAGATTAATGG
GGAATGGCATACTATTATCCTGGCCTCTGACAAAAGAGAAAAGATAGAAG
ATAATGGCAACTTTAGACTTTTTCTGGAGCAAATCCATGTCTTGGAGAAT
TCCTTAGTTCTTAAATTCCATACTGTAAGAGATGAAGAGTGCTCCGAATT
ATCTATGGTTGCTGACAAAACAGAAAAGGCTGGTGAATATTCTGTGACGT
ATGATGGATTCAATACATTTACTATACCTAAGACAGACTATGATAACTTT
CTTATGGCTCATCTCATTAACGAAAAGGATGGGGAAACCTTCCAGCTGAT
GGGGCTCTATGGCCGAGAACCAGATTTGAGTTCAGACATCAAGGAAAGGT
TTGCACAACTATGTGAGGAGCATGGAATCCTTAGAGAAAATATCATTGAC
CTATCCAATGCCAATCGCTGCCTCCAGGCCCTAGAA
>DEU.ERR1101635.2
GAAGAAGCTAGTTCTACGGGAAGGAACTTTAATGTGGAAAAGATTAATGG
GGAATGGCATACTATTATCCTGGCCTCTGACAAAAGAGAAAAGATAGAAG
AACATGGCAACTTTAGACTTTTTCTGGAGCAAATCCATGTCTTGGAGAAT
TCCTTAGTTCTTAAAGTCCATACTGTAAGAGATGAAGAGTGCTCCGAATT
ATCTATGGTTGCTGACAAAACAGAAAAGGCTGGTGAATATTCTGTGACGT
ATGATGGATTCAATACATTTACTATACCTAAGACAGACTATGATAACTTT
CTTATGGCTCATCTCATTAACGAAAAGGATGGGGAAACCTTCCAGCTGAT
GGGGCTCTATGGCCGAGAACCAGATTTGAGTTCAGACATCAAGGAAAGGT
TTGCACAACTATGTGAGGAGCATGGAATCCTTAGAGAAAATATCATTGAC
CTATCCAATGCCAATCGCTGCCTCCAGGCCCGAGAA
>DEU.ERR1101635.3
GAAGAAGCTAGTTCTACGGGAAGGAACTTTAATGTGGAAAAGATTAATGG
GGAATGGCATACTATTATCCTGGCCTCTGACAAAAGAGAAAAGATAGAAG
AACATGGCAACTTTAGACTTTTTCTGGAGCAAATCCATGTCTTGGAGAAT
TCCTTAGTTCTTAAATTCCATACTGTAAGAGATGAAGAGTGCTCGGAATT
ATCTATGGTTGCTGACAAAACAGAAAAGGCTGGTGAATATTCTGTGACGT
ATGATGGATTCAATACATTTACTATACCTAAGACAGACTATGATAACTTT
CTTATGGCTCACCTCATTAACGAAAAGGATGGGGAAACCTTCCAGCTGAT
GGGGCTCTATGGCCGAGAACCAGATTTGAGTTCAGACATCAAGGAAAGGT
TTGCACAACTATGTGAGGAGCATGGAATCCTTAGAGAAAATATCATTGAC
CTATCCAATGCCAATCGCTGCCTCCAGGCCCGAGAA
>DEU.ERR1101635.4
GAAGAAGCTAGTTCTACGGGAAGGAACTTTAATGTGGAAAAGATTAATGG
GGAATGGCATACTATTATCCTGGCCTCTGACAAAAGAGAAAAGATAGAAG
AACATGGCAACTTTAGACTTTTTCTGGAGCAAATCCATGTCTTGGAGAAT
TCCTTAGTTCTTAAATTCCATACTGTAAGAGATGAAGAGTGCTCCGAATT
ATCTATGGTTGCTGACAAAACAGAAAAGGCTGGTGAATATTCTGTGACGT
ATGATGGATTCAATACATTTACTATACCTAAGACAGACTATGATAACTTT
CTTATGGCTCATCTCATTAACGAAAAGGATGGGGAAACCTTCCAGCTGAT
GGGGCTCTATGGCCGAGAACCAGATTTGAGTTCAGACATCAAGGAAAGGT
TTGCACAACTATGTGAGGAGCATGGAATCCTTAGAGAAAATATCATTGAC
CTATCCAATGCCAATCGCTGCCTCCAGGCCCGAGAA
>DEU.ERR1101635.5
GAAGAAGCTAGTTCTACGGGAAGGAACTTTAATGTGGAAAAGATTAATGG
GGAATGGCATACTATTATCCTGGCCTCTGACAAAAGAGAAAAGATAGAAG
AACATGGCAACTTTAGACTTTTTCTGGAGCAAATCCATGTCTTGGAGAAT
TCCTTAGTTCTTAAAGTCCATACTGTAAGAGATGAAGAGTGCTCCGAATT
ATCTATGGTTGCTGACAAAACAGAAAAGGCTGGTGAATATTCTGTGACGT
ATGATGGATTCAATACATTTACTATACCTAAGACAGACTATGATAACTTT
CTTATGGCTCATCTCATTAACGAAAAGGATGGGGAAACCTTCCAGCTGAT
GGGGCTCTATGGCCGAGAACCAGATTTGAGTTCAGACATCAAGGAAAGGT
TTGCACAACTATGTGAGAAGCATGGAATCCTTAGAGAAAATATCATTGAC
CTATCCAATGCCAATCGCTGCCTCCAGGCCCGAGAA
>DEU.ERR1101635.6
GAAGAAGCTAGTTCTACGGGAAGGAACTTTAATGTAGAAAAGATTAATGG
GGAATGGCATACTATTATCCTGGCCTCTGACAAAAGAGAAAAGATAGAAG
AACATGGCAACTTTAGACTTTTTCTGGAGCAAATCCATGTCTTGGAGAAT
TCCTTAGTTCTTAAAGTCCATACTGTAAGAGATGAAGAGTGCTCCGAATT
ATCTATGGTTGCTGACAAAACAGAAAAGGCTGGTGAATATTCTGTGACGT
ATGATGGATTCAATACATTTACTATACCTAAGACAGACTATGATAACTTT
CTTATGGCTCACCTCATTAACGAAAAGGATGGGGAAACCTTCCAGCTGAT
GGGGCTCTATGGCCGAGAACCAGATTTGAGTTCAGACATCAAGGAAAGGT
TTGCACAACTATGTGAGGAGCATGGAATCCTTAGAGAAAATATCATTGAC
CTATCCAATGCCAATCGCTGCCTCCAGGCCCGAGAA
>DEU.ERR1101635.7
GAAGAAGCTAGTTCTACGGGAAGGAACTTTAATGTAGAAAAGATTAATGG
GGAATGGCATACTATTATCCTGGCCTCTGACAAAAGAGAAAAGATAGAAG
AACATGGCAACTTTAGACTTTTTCTGGAGCAAATCCATGTCTTGGAGAAT
TCCTTAGTTCTTAAATTCCATACTGTAAGAGATGAAGAGTGCTCGGAATT
ATCTATGGTTGCTGACAAAACAGAAAAGGCTGGTGAATATTCTGTGACGT
ATGATGGATTCAATACATTTACTATACCTAAGACAGACTATGATAACTTT
CTTATGGCTCATCTCATTAACGAAAAGGATGGGGAAACCTTCCAGCTGAT
GGGGCTCTATGGCCGAGAACCAGATTTGAGTTCAGACATCAAGGAAAGGT
TTGCACAACTATGTGAGGAGCATGGAATCCTTAGAGAAAATATCATTGAC
CTATCCAATGCCAATCGCTGCCTCCAGGCCCGAGAA
>DEU.ERR1101635.8
GAAGAAGCTAGTTCTACGGGAAGGAACTTTAATGTAGAAAAGATTAATGG
GGAATGGCATACTATTATCCTGGCCTCTGACAAAAGAGAAAAGATAGAAG
ATAATGGCAACTTTAGACTTTTTCTGGAGCAAGTCCATGTCTTGGAGAAT
TCCTTAGTTCTTAAATTCCATACTGTAAGAGATGAAGAGTGCTCGGAATT
ATCTATGGTTGCTGACAAAACAGAAAAGGCTGGTGAATATTCTGTGACGT
ATGATGGATTCAATACATTTACTATACCTAAGACAGACTATGATAACTTT
CTTATGGCTCATCTCATTAACGAAAAGGATGGGGAAACCTTCCAGCTGAT
GGGGCTCTATGGCCGAGAACCAGATTTGAGTTCAGACATCAAGGAAAGGT
TTGCACAACTATGTGAGGAGCATGGAATCCTTAGAGAAAATATCATTGAC
CTATCCAATGCCAATCGCTGCCTCCAGGCCCGAGAA
>DEU.ERR1101635.9
GAAGAAGCTAGTTCTACGGGAAGGAACTTTAATGTAGAAAAGATTAATGG
GGAATGGCATACTATTATCCTGGCCTCTGACAAAAGAGAAAAGATAGAAG
ATAATGGCAACTTTAGACTTTTTCTGGAGCAAATCCGTGTCTTGGAGAAT
TCCTTAGTTCTTAAATTCCATACTGTAAGAGATGAAGAGTGCTCGGAATT
ATCTATGGTTGCTGACAAAACAGAAAAGGCTGGTGAATATTCTGTGACGT
ATGATGGATTCAATACATTTACTATACCTAAGACAGACTATGATAACTTT
CTTATGGCTCATCTCATTAACGAAAAGGATGGGGAAACCTTCCAGCTGAT
GGGGCTCTATGGCCGAGAACCAGATTTGAGTTCAGACATCAAGGAAAGGT
TTGCACAACTATGTGAGGAGCATGGAATCCTTAGAGAAAATATCATTGAC
CTATCCAATGCCAATCGCTGCCTCCAGGCCCGAGAA
>FRA.ERR1101639.1
GAAGAAGCTAGTTCTACGGGAAGGAACTTTAATGTGGAAAAGATTAATGG
GGAATGGCATACTATTATCCTGGCCTCTGACAAAAGAGAAAAGATAGAAG
ATAATGGCAACTTTAGACTTTTTCTGGAGCAAATCCATGTCTTGGAGAAT
TCCTTAGTTCTTAAATTCCATACTGTAAGAGATGAAGAGTGCTCCGAATT
ATCTATGGTTGCTGACAAAACAGAAAAGGCTGGTGAATATTCTGTGACGT
ATGATGGATTCAATACATTTACTATACCTAAGACAGACTATGATAACTTT
CTTATGGCTCATCTCATTAACGAAAAGGATGGGGAAACCTTCCAGCTGAT
GGGGCTCTATGGCCGAGAACCAGATTTGAGTTCAGACATCAAGGAAAGGT
TTGCACAACTATGTGAGGAGCATGGAATCCTTAGAGAAAATATCATTGAC
CTATCCAATGCCAATCGCTGCCTCCAGGCCCGAGAA
>FRA.ERR1101639.10
GAAGAAGCTAGTTCTACGGGAAGGAACTTTAATGTAGAAAAGATTAATGG
GGAATGGCATACTATTATCCTGGCCTCTGACAAAAGAGAAAAGATAGAAG
ATGATGGCAACTTTAGACTTTTTCTGGAGCAAATCCATGTCTTGGAGAAT
TCCTTAGTTCTTAAATTCCATACTGTAAGAGATGAAGAGTGCTCGGAATT
ATCTATGGTTGCTGACAAAACAGAAAAGGCTGGTGAATATTCTGTGACGT
ATGATGGATTCAATACATTTACTATACCTAAGACAGACTATGATAACTTT
CTTATGGCTCATCTCATTAACGAAAAGGATGGGGAAACCTTCCAGCTGAT
GGGGCTCTATGGCCGAGAACCAGATTTGAGTTCAGACATCAAGGAAAGGT
TTGCACAACTATGTGAGGAGCATGGAATCCTTAGAGAAAATATCATTGAC
CTATCCAATGCCAATCGCTGCCTCCAGGCCCGAGAA
>FRA.ERR1101639.11
GAAGAAGCTAGTTCTACGGGAAGGAACTTTAATGTAGAAAAGATTAATGG
GGAATGGCATACTATTATCCTGGCCTCTGACAAAAGAGAAAAGATAGAAG
ATAATGGCAACTTTAGACTTTTTCTGGAGCAAATCCGTGTCTTGGAGAAT
TCCTTAGTTCTTAAAGTCCATACTGTAAGAGATGAAGAGTGCTCGGAATT
ATCTATGGTTGCTGACAAAACAGAAAAGGCTGGTGAATATTCTGTGACGT
ATGATGGATTCAATACATTTACTATACCTAAGACAGACTATGATAACTTT
CTTATGGCTCATCTCATTAACGAAAAGGATGGGGAAACCTTCCAGCTGAT
GGGGCTCTATGGCCGAGAACCAGATTTGAGTTCAGACATCAAGGAAAGGT
TTGCACAACTATGTGAGAAGCATGGAATCCTTAGAGAAAATATCATTGAC
CTATCCAATGCCAATCGCTGCCTCCAGGCCCGAGAA
>FRA.ERR1101639.12
GAAGAAGCTAGTTCTACGGGAAGGAACTTTAATGTAGAAAAGATTAATGG
GGAATGGCATACTATTATCCTGGCCTCTGACAAAAGAGAAAAGATAGAAG
ATAATGGCAACTTTAGACTTTTTCTGGAGCAAATCCGTGTCTTGGAGAAT
TCCTTAGTTCTTAAAGTCCATACTGTAAGAGATGAAGAGTGCTCGGAATT
ATCTATGGTTGCTGACAAAACAGAAAAGGCTGGTGAATATTCTGTGACGT
ATGATGGATTCAATACATTTACTATACCTAAGACAGACTATGATAACTTT
CTTATGGCTCATCTCATTAACGAAAAGGATGGGGAAACCTTCCAGCTGAT
GGGGCTCTATGGCCGAGAACCAGATTTGAGTTCAGACATCAAGGAAAGGT
TTGCACAACTATGTGAGGAGCATGGAATCCTTAGAGAAAATATCATTGAC
CTATCCAATGCCAATCGCTGCCTCCAGGCCCGAGAA
>FRA.ERR1101639.13
GAAGAAGCTAGTTCTACGGGAAGGAACTTTAATGTAGAAAAGATTAATGG
GGAATGGCATACTATTATCCTGGCCTCTGACAAAAGAGAAAAGATAGAAG
ATAATGGCAACTTTAGACTTTTTCTGGAGCAAATCCATGTCTTGGAGAAA
TCCTTAGTTCTTAAATTCCATACTGTAAGAGATGAAGAGTGCTCCGAATT
ATCTATGGTTGCTGACAAAACAGAAAAGGCTGGTGAATATTCTGTGACGT
ATGATGGATTCAATACATTTACTATACCTAAGACAGACTATGATAACTTT
CTTATGGCTCATCTCATTAACGAAAAGGATGGGGAAACCTTCCAGCTGAT
GGGGCTCTATGGCCGAGAACCAGATTTGAGTTCAGACATCAAGGAAAGGT
TTGCACAACTATGTGAGGAGCATGGAATCCTTAGAGAAAATATCATTGAC
CTATCCAATGCCAATCGCTGCCTCCAGGCCCGAGAA
>FRA.ERR1101639.14
GAAGAAGCTAGTTCTACGGGAAGGAACTTTAATGTAGAAAAGATTAATGG
GGAATGGCATACTATTATCCTGGCCTCTGACAAAAGAGAAAAGATAGAAG
AACATGGCAACTTTAGACTTTTTCTGGAGCAAATCCATGTCTTGGAGAAT
TCCTTAGTTCTTAAAGTCCATACTGTAAGAGATGAAGAGTGCTCCGAATT
ATCTATGGTTGCTGACAAAACAGAAAAGGCTGGTGAATATTCTGTGACGT
ATGATGGATTCAATACATTTACTATACCTAAGACAGACTATGATAACTTT
CTTATGGCTCATCTCATTAACGAAAAGGATGGGGAAACCTTCCAGCTGAT
GGGGCTCTATGGCCGAGAACCAGATTTGAGTTCAGACATCAAGGAAAGGT
TTGCACAACTATGTGAGGAGCATGGAATCCTTAGAGAAAATATCATTGAC
CTATCCAATGCCAATCGCTGCCTCCAGGCCCAAGAA
>FRA.ERR1101639.15
GAAGAAGCTAGTTCTACGGGAAGGAACTTTAATGTAGAAAAGATTAATGG
GGAATGGCATACTATTATCCTGGCCTCTGACAAAAGAGAAAAGATAGAAG
ATAATGGCAACTTTAGACTTTTTCTGGAGCAAATCCATGTCTTGGAGAAT
TCCTTAGTTCTTAAAGTCCATACTGTAAGAGATGAAGAGTGCTCGGAATT
ATCTATGGTTGCTGACAAAACAGAAAAGGCTGGTGAATATTCTGTGACGT
ATGATGGATTCAATACATTTACTATACCTAAGACAGACTATGATAACTTT
CTTATGGCTCATCTCATTAACGAAAAGGATGGGGAAACCTTCCAGCTGAT
GGGGCTCTATGGCCGAGAACCAGATTTGAGTTCAGACATCAAGGAAAGGT
TTGCACAACTATGTGAGAAGCATGGAATCCTTAGAGAAAATATCATTGAC
CTATCCAATGCCAATCGCTGCCTCCAGGCCCGAGAA
>FRA.ERR1101639.16
GAAGAAGCTAGTTCTACGGGAAGGAACTTTAATGTAGAAAAGATTAATGG
GGAATGGCATACTATTATCCTGGCCTCTGACAAAAGAGAAAAGATAGAAG
ATAATGGCAACTTTAGACTTTTTCTGGAGCAAATCCATGTCTTGGAGAAT
TCCTTAGTTCTTAAATTCCATACTGTAAGAGATGAAGAGTGCTCGGAATT
ATCTATGGTTGCTGACAAAACAGAAAAGGCTGGTGAATATTCTGTGACGT
ATGATGGATTCAATACATTTACTATACCTAAGACAGACTATGATAACTTT
CTTATGGCTCATCTCATTAACGAAAAGGATGGGGAAACCTTCCAGCTGAT
GGGGCTCTATGGCCGAGAACCAGATTTGAGTTCAGACATCAAGGAAAGGT
TTGCACAACTATGTGAGGAGCATGGAATCCTTAGAGAAAATATCATTGAC
CTATCCAATGCCAATCGCTGCCTCCAGGCCCGAGAA
>FRA.ERR1101639.17
GAAGAAGCTAGTTCTACGGGAAGGAACTTTAATGTAGAAAAGATTAATGG
GGAATGGCATACTATTATCCTGGCCTCTGACAAAAGAGAAAAGATAGAAG
ATAATGGCAACTTTAGACTTTTTCTGGAGCAAATCCATGTCTTGGAGAAT
TCCTTAGTTCTTAAATTCCATACTGTAAGAGATGAAGAGTGCTCCGAATT
ATCTATGGTTGCTGACAAAACAGAAAAGACTGGTGAATATTCTGTGACGT
ATGATGGATTCAATACATTTACTATACCTAAGACAGACTATGATAACTTT
CTTATGGCTCATCTCATTAACGAAAAGGATGGGGAAACCTTCCAGCTGAT
GGGGCTCTATGGCCGAGAACCAGATTTGAGTTCAGACATCAAGGAAAGGT
TTGCACAACTATGTGAGGAGCATGGAATCCTTAGAGAAAATATCATTGAC
CTATCCAATGCCAATCGCTGCCTCCAGGCCCGAGAA
>FRA.ERR1101639.18
GAAGAAGCTAGTTCTACGGGAAGGAACTTTAATGTAGAAAAGATTAATGG
GGAATGGCATACTATTATCCTGGCCTCTGACAAAAGAGAAAAGATAGAAG
ATAATGGCAACTTTAGACTTTTTCTGGAGCAAATCCATGTCTTGGAGAAT
TCCTTAGTTCTTAAATTCCATACTGTAAGAGATGAAGAGTGCTCCGAATT
ATCTATGGTTGCTGACAAAACAGAAAAGACTGGTGAATATTCTGTGACGT
ATGATGGATTCAATACATTTACTATACCTAAGACAGACTATGATAACTTT
CTTATGGCTCATCTCATTAACGAAAAGGATGGGGAAACCTTCCAGCTGAT
GGGGCTCTATGGCCGAGAACCAGATTTGAGTTCAGACATCAAGGAAAGGT
TTGCACAACTATGTGAGAAGCATGGAATCCTTAGAGAAAATATCATTGAC
CTATCCAATGCCAATCGCTGCCTCCAGGCCCGAGAA
>FRA.ERR1101639.19
GAAGAAGCTAGTTCTACGGGAAGGAACTTTAATGTAGAAAAGATTAATGG
GGAATGGCATACTATTATCCTGGCCTCTGACAAAAGAGAAAAGATAGAAG
ATAATGGCAACTTTAGACTTTTTCTGGAGCAAATCCATGTCTTGGAGAAT
TCCTTAGTTCTTAAATTCCATACTGTAAGAGATGAAGAGTGCTCCGAATT
ATCTATGGTTGCTGACAAAACAGAAAAGGCTGGTGAATATTCTGTGACGT
ATGATGGATTCAATACATTTACTATACCTAAGACAGACTATGATAACTTT
CTTATGGCTCATCTCATTAACGAAAAGGATGGGGAAACCTTCCAGCTGAT
GGGGCTCTATGGCCGAGAACCAGATTTGAGTTCAGACATCAAGGAAAGGT
TTGCACAACTATGTGAGGAGCATGGAATCCTTAGAGAAAATATCATTGAC
CTATCCAATGCCAATCGCTGCCTCCAGGCCCAAGAA
>FRA.ERR1101639.2
GAAGAAGCTAGTTCTACGGGAAGGAACTTTAATGTGGAAAAGATTAATGG
GGAATGGCATACTATTATCCTGGCCTCTGACAAAAGAGAAAAGATAGAAG
ATAATGGCAACTTTAGACTTTTTCTGGAGCAAATCCATGTCTTGGAGAAT
TCCTTAGTTCTTAAAGTCCATACTGTAAGAGATGAAGAGTGCTCCGAATT
ATCTATGGTTGCTGACAAAACAGAAAAGGCTGGTGAATATTCTGTGACGT
ATGATGGATTCAATACATTTACTATACCTAAGACAGACTATGATAACTTT
CTTATGGCTCATCTCATTAACGAAAAGGATGGGGAAACCTTCCAGCTGAT
GGGGCTCTATGGCCGAGAACCAGATTTGAGTTCAGACATCAAGGAAAGGT
TTGCACAACTATGTGAGGAGCATGGAATCCTTAGAGAAAATATCATTGAC
CTATCCAATGCCAATCGCTGCCTCCAGGCCCGAGAA
>FRA.ERR1101639.20
GAAGAAGCTAGTTCTACGGGAAGGAACTTTAATGTAGAAAAGATTAATGG
GGAATGGCATACTATTATCCTGGCCTCTGACAAAAGAGAAAAGATAGAAG
ATAATGGCAACTTTAGACTTTTTCTGGAGCAAATCCATGTCTTGGAGAAT
TCCTTAGTTCTTAAATTCCATACTGTAAGAGATGAAGAGTGCTCCGAATT
ATCTATGGTTGCTGACAAAACAGAAAAGGCTGGTGAATATTCTGTGACGT
ATGATGGATTCAATACATTTACTATACCTAAGACAGACTATGATAACTTT
CTTATGGCTCATCTCATTAACGAAAAGGATGGGGAAACCTTCCAGCTGAT
GGGGCTCTATGGCCGAGAACCAGATTTGAGTTCAGACATCAAGGAAAGGT
TTGCACAACTATGTGAGGAGCATGGAATCCTTAGAGAAAATATCATTGAC
CTATCCAATGCCAATCGCTGCCTCCAGGCCCTAGAA
>FRA.ERR1101639.3
GAAGAAGCTAGTTCTACGGGAAGGAACTTTAATGTAGAAAAGATTAATGG
GGAATGGCATACTATTATCCTGGCCTCTGACAAAAGAGAAATGATAGAAG
ATAATGGCAACTTTAGACTTTTTCTGGAGCAAATCCATGTCTTGGAGAAT
TCCTTAGTTCTTAAATTCCATACTGTAAGAGATGAAGAGTGCTCCGAATT
ATCTATGGTTGCTGACAAAACAGAAAAGGCTGGTGAATATTCTGTGACGT
ATGATGGATTCAATACATTTACTATACCTAAGACAGACTATGATAACTTT
CTTATGGCTCATCTCATTAACGAAAAGGATGGGGAAACCTTCCAGCTGAT
GGGGCTCTATGGCCGAGAACCAGATTTGAGTTCAGACATCAAGGAAAGGT
TTGCACAACTATGTGAGGAGCATGGAATCCTTAGAGAAAATATCATTGAC
CTATCCAATGCCAATCGCTGCCTCCAGGCCCGAGAA
>FRA.ERR1101639.4
GAAGAAGCTAGTTCTACGGGAAGGAACTTTAATGTAGAAAAGATTAATGG
GGAATGGCATACTATTATCCTGGCCTCTGACAAAAGAGAAATGATAGAAG
ATAATGGCAACTTTAGACTTTTTCTGGAGCAAATCCGTGTCTTGGAGAAT
TCCTTAGTTCTTAAATTCCATACTGTAAGAGATGAAGAGTGCTCGGAATT
ATCTATGGTTGCTGACAAAACAGAAAAGGCTGGTGAATATTCTGTGACGT
ATGATGGATTCAATACATTTACTATACCTAAGACAGACTATGATAACTTT
CTTATGGCTCATCTCATTAACGAAAAGGATGGGGAAACCTTCCAGCTGAT
GGGGCTCTATGGCCGAGAACCAGATTTGAGTTCAGACATCAAGGAAAGGT
TTGCACAACTATGTGAGGAGCATGGAATCCTTAGAGAAAATATCATTGAC
CTATCCAATGCCAATCGCTGCCTCCAGGCCCGAGAA
>FRA.ERR1101639.5
GAAGAAGCTAGTTCTACGGGAAGGAACTTTAATGTAGAAAAGATTAATGG
GGAATGGCATACTATTATCCTGGCCTCTGACAAAAGAGAAATGATAGAAG
ATAATGGCAACTTTAGACTTTTTCTGGAGCAAATCCGTGTCTTGGAGAAT
TCCTTAGTTCTTAAATTCCATACTGTAAGAGATGAAGAGTGCTCGGAATT
ATCTATGGTTGCTGACAAAACAGAAAAGGCTGGTGAATATTCTGTGACGT
ATGATGGATTCAATACATTTACTATACCTAAGACAGACTATGATAACTTT
CTTATGGCTCATCTCATTAACGAAAAGGATGGGGAAACCTTCCAGCTGAT
GGGGCTCTATGGCCGAGAACCAGATTTGAGTTCAGACATCAAGGAAAGGT
TTGCACAACTATGTGAGAAGCATGGAATCCTTAGAGAAAATATCATTGAC
CTATCCAATGCCAATCGCTGCCTCCAGGCCCGAGAA
>FRA.ERR1101639.6
GAAGAAGCTAGTTCTACGGGAAGGAACTTTAATGTAGAAAAGATTAATGG
GGAATGGCATACTATTATCCTGGCCTCTGACAAAAGAGAAAAGATAGAAG
AACATGGCAACTTTAGACTTTTTCTGGAGCAAATCCATGTCTTGGAGAAT
TCCTTAGTTCTTAAAGTCCATACTGTAAGAGATGAAGAGTGCTCCGAATT
ATCTATGGTTGCTGACAAAACAGAAAAGGCTGGTGAATATTCTGTGACGT
ATGATGGATTCAATACATTTACTATACCTAAGACAGACTATGATAACTTT
CTTATGGCTCATCTCATTAACGAAAAGGATGGGGAAACCTTCCAGCTGAT
GGGGCTCTATGGCCGAGAACCAGATTTGAGTTCAGACATCAAGGAAAGGT
TTGCACAACTATGTGAGAAGCATGGAATCCTTAGAGAAAATATCATTGAC
CTATCCAATGCCAATCGCTGCCTCCAGGCCCGAGAA
>FRA.ERR1101639.7
GAAGAAGCTAGTTCTACGGGAAGGAACTTTAATGTAGAAAAGATTAATGG
GGAATGGCATACTATTATCCTGGCCTCTGACAAAAGAGAAAAGATAGAAG
AACATGGCAACTTTAGACTTTTTCTGGAGCAAATCCATGTCTTGGAGAAT
TCCTTAGTTCTTAAAGTCCATACTGTAAGAGATGAAGAGTGCTCGGAATT
ATCTATGGTTGCTGACAAAACAGAAAAGGCTGGTGAATATTCTGTGACGT
ATGATGGATTCAATACATTTACTATACCTAAGACAGACTATGATAACTTT
CTTATGGCTCATCTCATTAACGAAAAGGATGGGGAAACCTTCCAGCTGAT
GGGGCTCTATGGCCGAGAACCAGATTTGAGTTCAGACATCAAGGAAAGGT
TTGCACAACTATGTGAGGAGCATGGAATCCTTAGAGAAAATATCATTGAC
CTATCCAATGCCAATCGCTGCCTCCAGGCCCGAGAA
>FRA.ERR1101639.8
GAAGAAGCTAGTTCTACGGGAAGGAACTTTAATGTAGAAAAGATTAATGG
GGAATGGCATACTATTATCCTGGCCTCTGACAAAAGAGAAAAGATAGAAG
ATGATGGCAACTTTAGACTTTTTCTGGAGCAAATCCATGTCTTGGAGAAT
TCCTTAGTTCTTAAATTCCATACTGTAAGAGATGAAGAGTGCTCGGAATT
ATCTATGGTTGCTGACAAAACAGAAAAGGCTGGTGAATATTCTGTGACGT
ATGATGGATTCAATACATTTACTATACCTAAGACAGACTATGATAACTTT
CTTATGGCTCATCTCATTAACGAAAAGGATGGGGAAACCTTCCAGCTGAT
GGGGCTCTATGGCCGAGAACCAGATTTGAGTTCAGACATCAAGGAAAGGT
TTGCACAACTATGTGAGGAGCATGGAATCCTTAGAGAAAATATCATTGAC
CTATCCAATGCCAATCGCTGCCTCCAGGCCCAAGAA
>FRA.ERR1101639.9
GAAGAAGCTAGTTCTACGGGAAGGAACTTTAATGTAGAAAAGATTAATGG
GGAATGGCATACTATTATCCTGGCCTCTGACAAAAGAGAAAAGATAGAAG
ATGATGGCAACTTTAGACTTTTTCTGGAGCAAATCCATGTCTTGGAGAAT
TCCTTAGTTCTTAAATTCCATACTGTAAGAGATGAAGAGTGCTCCGAATT
ATCTATGGTTGCTGACAAAACAGAAAAGGCTGGTGAATATTCTGTGACGT
ATGATGGATTCAATACATTTACTATACCTAAGACAGACTATGATAACTTT
CTTATGGCTCATCTCATTAACGAAAAGGATGGGGAAACCTTCCAGCTGAT
GGGGCTCTATGGCCGAGAACCAGATTTGAGTTCAGACATCAAGGAAAGGT
TTGCACAACTATGTGAGGAGCATGGAATCCTTAGAGAAAATATCATTGAC
CTATCCAATGCCAATCGCTGCCTCCAGGCCCGAGAA
>AUT.ERR1101643.1
GAAGAAGCTAGTTCTACGGGAAGGAACTTTAATGTAGAAAAGATTAATGG
GGAATGGCATACTATTATCCTGGCTTCTGACAAAAGAGAAAAGATAGAAG
ATAATGGCAACTTTAGACTTTTTCTGGAGCAAATCCATGTCTTGGAGAAT
TCCTTAGTTCTTAAATTCCATACTGTAAGAGATGAAGAGTGCTCCGAATT
ATCTATGGTTGCTGACAAAACAGAAAAGGCTGGTGAATATTCTGTGACAT
ATGATGGATTCAATACATTTACTATACCTAAGACAGACTATGATAACTTT
CTTATGGCTCATCTCATTAACGAAAAGGATGGGGAAACCTTCCAGCTGAT
GGGGCTCTATGGCCGAGAACCAGATTTGAGTTCAGACATCAAGGAAAGGT
TTGCACAACTATGTGAGGAGCATGGAATCCTTAGAGAAAATATCATTGAC
CTATCCAATGCCAATCGCTGCCTCCAGGCCCGAGAA
>AUT.ERR1101643.10
GAAGAAGCTAGTTCTACGGGAAGGAACTTTAATGTAGAAAAGATTAATGG
GGAATGGCATACTATTATCCTGGCCTCTGACAAAAGAGAAAAGATAGAAG
ATAATGGCAACTTTAGACTTTTTCTGGAGCAAATTCATGTCTTGGAGAAT
TCCTTAGTTCTTAAAGTCCATACTGTAAGAGATGAAGAGTGCTCCGAATT
ATCTATGGTTGCTGACAAAACAGAAAAGGCTGGTGAATATTCTGTGACGT
ATGATGGATTCAATACATTTACTATACCTAAGACAGACTATGATAACTTT
CTTATGGCTCATCTCATTAACGAAAAGGATGGGGAAACCTTCCAGCTGAT
GGGGCTCTATGGCCGAGAACCAGATTTGAGTTCAGACATCAAGGAAAGGT
TTGCACAACTATGTGAGGAGCATGGAATCCTTAGAGAAAATATCATTGAC
CTATCCAATGCCAATCGCTGCCTCCAGGCCCGAGAA
>AUT.ERR1101643.11
GAAGAAGCTAGTTCTACGGGAAGGAACTTTAATGTAGAAAAGATTAATGG
GGAATGGCATACTATTATCCTGGCCTCTGACAAAAGAGAAAAGATAGAAG
ATAATGGCAACTTTAGACTTTTTCTGGAGCAAATCCATGTCTTGGAGAAT
TCCTTAGTTCTTAAAGTCCATACTGTAAGAGATGAAGAGTGCTCTGAAAT
ATCTATGGTTGCTGACAAAACAGAAAAGGCTGGTGAATATTCTGTGACGT
ATGATGGATTCAATACATTTACTATACCTAAGACAGACTATGATAACTTT
CTTATGGCTCATCTCATTAACGAAAAGGATGGGGAAACCTTCCAGCTGAT
GGGGCTCTATGGCCGAGAACCAGATTTGAGTTCAGACATCAAGGAAAGGT
TTGCACAACTATGTGAGGAGCATGGAATCCTTAGAGAAAATATCATTGAC
CTATCCAATGCCAATCGCTGCCTCCAGGCCCGAGAA
>AUT.ERR1101643.12
GAAGAAGCTAGTTCTACGGGAAGGAACTTTAATGTAGAAAAGATTAATGG
GGAATGGCATACTATTATCCTGGCCTCTGACAAAAGAGAAAAGATAGAAG
ATAATGGCAACTTTAGACTTTTTCTGGAGCAAATCCATGTCTTGGAGAAT
TCCTTAGTTCTTAAATTCCATACTGTAAGAGATGAAGAGTGCTCTGAAAT
ATCTATGGTTGCTGACAAAACAGAAAAGGCTGGTGAATATTCTGTGACTT
ATGATGGATTCAATACATTTACTATACCTAAGACAGACTATGATAACTTT
CTTATGGCTCATCTCATTAACGAAAAGGATGGGGAAACCTTCCAGCTGAT
GGGGCTCTATGGCCGAGAACCAGATTTGAGTTCAGACATCAAGGAAAGGT
TTGCACAACTATGTGAGGAGCATGGAATCCTTAGAGAAAATATCATTGAC
CTATCCAATGCCAATCGCTGCCTCCAGGCCCGAGAA
>AUT.ERR1101643.13
GAAGAAGCTAGTTCTACGGGAAGGAACTTTAATGTAGAAAAGATTAATGG
GGAATGGCATACTATTATCCTGGCCTCTGACAAAAGAGAAAAGATAGAAG
AACATGGCAACTTTAGACTTTTTCTGGAGCAAATCCATGTCTTGGAGAAT
TCCTTAGTTCTTAAATTCCATACTGTAAGAGATGAAGAGTGCTCCGAAAT
ATCTATGGTTGCTGACAAAACAGAAAAGGCTGGTGAATATTCTGTGACGT
ATGATGGATTCAATACATTTACTATACCTAAGACAGACTATGATAACTTT
CTTATGGCTCATCTCATTAACGAAAAGGATGGGGAAACCTTCCAGCTGAT
GGGGCTCTATGGCCGAGAACCAGATTTGAGTTCAGACATCAAGGAAAGGT
TTGCACAACTATGTGAGGAGCATGGAATCCTTAGAGAAAATATCATTGAC
CTATCCAATGCCAATCGCTGCCTCCAGGCCCGAGAA
>AUT.ERR1101643.14
GAAGAAGCTAGTTCTACGGGAAGGAACTTTAATGTAGAAAAGATTAATGG
GGAATGGCATACTATTATCCTGGCCTCTGACAAAAGAGAAAAGATAGAAG
ATAATGGCAACTTTAGACTTTTTCTGGAGCAAATTCATGTCTTGGAGAAT
TCCTTAGTTCTTAAAGTCCATACTGTAAGAGATGAAGAGTGCTCCGAAAT
ATCTATGGTTGCTGACAAAACAGAAAAGGCTGGTGAATATTCTGTGACGT
ATGATGGATTCAATACATTTACTATACCTAAGACAGACTATGATAACTTT
CTTATGGCTCATCTCATTAACGAAAAGGATGGGGAAACCTTCCAGCTGAT
GGGGCTCTATGGCCGAGAACCAGATTTGAGTTCAGACATCAAGGAAAGGT
TTGCACAAATATGTGAGAAGCATGGAATCCTTAGAGAAAATATCATTGAC
CTATCCAATGCCAATCGCTGCCTCCAGGCCCGAGAA
>AUT.ERR1101643.15
GAAGAAGCTAGTTCTACGGGAAGGAACTTTAATGTAGAAAAGATTAATGG
GGAATGGCATACTATTATCCTGGCCTCTGACAAAAGAGAAAAGATAGAAG
ATAATGGCAACTTTAGACTTTTTCTGGAGCAAATCCATGTCTTGGAGAAT
TCCTTAGTTCTTAAATTCCATACTGTAAGAGATGAAGAGTGCTCCGAATT
ATCTATGGTTGCTGACAAAACAGAAAAGGCTGGTGAATATTCTGTGACGT
ATGATGGATTCAATACATTTACTATACCTAAGACAGACTATGATAACTTT
CTTATGGCTCATCTCATTAACGAAAAGGATGGGGAAACCTTCCAGCTGAT
GGGGCTCTATGGCCGAGAACCAGATTTGAGTTCAGACATCAAGGAAAGGT
TTGCACAACTATGTGAGGAGCATGGAATCCTTAGAGAAAATATCATTGAC
CTATCCAATGCCAATCGCTGCCTCCAGGCCCGAGAA
>AUT.ERR1101643.16
GAAGAAGCTAGTTCTACGGGAAGGAACTTTAATGTAGAAAAGATTAATGG
GGAATGGCATACTATTATCCTGGCCTCTGACAAAAGAGAAAAGATAGAAG
ATAATGGCAACTTTAGACTTTTTCTGGAGCAAATCCATGTCTTGGAGAAT
TCCTTAGTTCTTAAAGTCCATACTGTAAGAGATGAAGAGTGCTCCGAATT
ATCTATGGTTGCTGACAAAACAGAAAAGGCTGGTGAATATTCTGTGACGT
ATGATGGATTCAATACATTTACTATACCTAAGACAGACTATGATAACTTT
CTTATGGCTCATCTCATTAACGAAAAGGATGGGGAAACCTTCCAGCTGAT
GGGGCTCTATGGCCGAGAACCAGATTTGAGTTCAGACATCAAGGAAAGGT
TTGCACAACTATGTGAGGAGCATGGAATCCTTAGAGAAAATATCATTGAC
CTATCCAATGCCAATCGCTGCCTCCAAGCCCGAGAA
>AUT.ERR1101643.17
GAAGAAGCTAGTTCTACGGGAAGGAACTTTAATGTAGAAAAGATTAATGG
GGAATGGCATACTATTATCCTGGCCTCTGACAAAAGAGAAAAGATAGAAG
AACATGGCAACTTTAGACTTTTTCTGGAGCAAATCCATGTCTTGGAGAAT
TCCTTAGTTCTTAAATTCCATACTGTAAGAGATGAAGAGTGCTCCGAATT
ATCTATGGTTGCTGACAAAACAGAAAAGGCTGGTGAATATTCTGTGACGT
ATGATGGATTCAATACATTTACTATACCTAAGACAGACTATGATAACTTT
CTTATGGCTCATCTCATTAACGAAAAGGATGGGGAAACCTTCCAGCTGAT
GGGGCTCTATGGCCGAGAACCAGATTTGAGTTCAGACATCAAGGAAAGGT
TTGCACAACTATGTGAGGAGCATGGAATCCTTAGAGAAAATATCATTGAC
CTATCCAATGCCAATCGCTGCCTCCAAGCCCGAGAA
>AUT.ERR1101643.2
GAAGAAGCTAGTTCTACGGGAAGGAACTTTAATGTAGAAAAGATTAATGG
GGAATGGCATACTATTATCCTGGCTTCTGACAAAAGAGAAAAGATAGAAG
AACATGGCAACTTTAGACTTTTTCTGGAGCAAATCCATGTCTTGGAGAAT
TCCTTAGTTCTTAAATTCCATACTGTAAGAGATGAAGAGTGCTCCGAATT
ATCTATGGTTGCTGACAAAACAGAAAAGGCTGGTGAATATTCTGTGACGT
ATGATGGATTCAATACATTTACTATACCTAAGACAGACTATGATAACTTT
CTTATGGCTCATCTCATTAACGAAAAGGATGGGGAAACCTTCCAGCTGAT
GGGGCTCTATGGCCGAGAACCAGATTTGAGTTCAGACATCAAGGAAAGGT
TTGCACAACTATGTGAGGAGCATGGAATCCTTAGAGAAAATATCATTGAC
CTATCCAATGCCAATCGCTGCCTCCAGGCCCGAGAA
>AUT.ERR1101643.3
GAAGAAGCTAGTTCTACGGGAAGGAACTTTAATGTAGAAAAGATTAATGG
GGAATGGCATACTATTATCCTGGCTTCTGACAAAAGAGAAAAGATAGAAG
AACATGGCAACTTTAGACTTTTTCTGGAGCAAATCCATGTCTTGGAGAAT
TCCTTAGTTCTTAAATTCCATACTGTAAGAGATGAAGAGTGCTCCGAATT
ATCTATGGTTGCTGACAAAACAGAAAAGGCTGGTGAATATTCTGTGACGT
ATGATGGATTCAATACATTTACTATACCTAAGACAGACTATGATAACTTT
CTTATGGCTCATCTCATTAACGAAAAGGATGGGGAAACCTTCCAGCTGAT
GGGGCTCTATGGCCGAGAACCAGATTTGAGTTCAGACATCAAGGAAAGGT
TTGCACAACTATGTGAGGAGCATGGAATCCTTAGAGAAAATATCATTGAC
CTATCCAATGCCAATCGCTGCCTCCAGGCCCGAGAA
>AUT.ERR1101643.4
GAAGAAGCTAGTTCTACGGGAAGGAACTTTAATGTAGAAAAGATTAATGG
GGAATGGCATACTATTATCCTGGCTTCTGACAAAAGAGAAAAGATAGAAG
AACATGGCAACTTTAGACTTTTTCTGGAGCAAATCCATGTCTTGGAGAAT
TCCTTAGTTCTTAAATTCCATACTGTAAGAGATGAAGAGTGCTCCGAATT
ATCTATGGTTGCTGACAAAACAGAAAAGGCTGGTGAATATTCTGTGACGT
ATGATGGATTCAATACATTTACTATACCTAAGACAGACTATGATAACTTT
CTTATGGCTCATCTCATTAACGAAAAGGATGGGGAAACCTTCCAGCTGAT
GGGGCTCTATGGCCGAGAACCAGATTTGAGTTCAGACATCAAGGAAAGGT
TTGCACAACTATGTGAGAAGCATGGAATCCTTAGAGAAAATATCATTGAC
CTATCCAATGCCAATCGCTGCCTCCAGGCCCGAGAA
>AUT.ERR1101643.5
GAAGAAGCTAGTTCTACGGGAAGGAACTTTAATGTAGAAAAGATTAATGG
GGAATGGCATACTATTATCCTGGCCTCTGACAAAAGAGAAAAGATAGAAG
AACATGGCAACTTTAGACTTTTTCTGGAGCAAATCCATGTCTTGGAGAAT
TCCTTAGTTCTTAAAGTCCATACTGTAAGAGATGAAGAGTGCTCCGAAAT
ATCTATGGTTGCTGACAAAACAGAAAAGGCTGGTGAATATTCTGTGACGT
ATGATGGATTCAATACATTTACTATACCTAAGACAGACTATGATAACTTT
CTTATGGCTCATCTCATTAACGAAAAGGATGGGGAAACCTTCCAGCTGAT
GGGGCTCTATGGCCGAGAACCAGATTTGAGTTCAGACATCAAGGAAAGGT
TTGCACAACTATGTGAGGAGCATGGAATCCTTAGAGAAAATATCATTGAC
CTATCCAATGCCAATCGCTGCCTCCAGGCCCGAGAA
>AUT.ERR101643.6
GAAGAAGCTAGTTCTACGGGAAGGAACTTTAATGTAGAAAAGATTAATGG
GGAATGGCATACTATTATCCTGGCCTCTGACAAAAGAGAAAAGATAGAAG
AACATGGCAACTTTAGACTTTTTCTGGAGCAAATCCATGTCTTGGAGAAT
TCCTTAGTTCTTAAATTCCATACTGTAAGACATGAAGAGTGCTCCGAATT
ATCTATGGTTGCTGACAAAACAGAAAAGGCTGGTGAATATTCTGTGACAT
ATGATGGATTCAATACATTTACTATACCTAAGACAGACTATGATAACTTT
CTTATGGCTCATCTCATTAACGAAAAGGATGGGGAAACCTTCCAGCTGAT
GGGGCTCTATGGCCGAGAACCAGATTTGAGTTCAGACATCAAGGAAAGGT
TTGCACAACTATGTGAGAAGCATGGAATCCTTAGAGAAAATATCATTGAC
CTATCCAATGCCAATCGCTGCCTCCAGGCCCGAGAA
>AUT.ERR1101643.7
GAAGAAGCTAGTTCTACGGGAAGGAACTTTAATGTAGAAAAGATTAATGG
GGAATGGCATACTATTATCCTGGCCTCTGACAAAAGAGAAAAGATAGAAG
AACATGGCAACTTTAGACTTTTTCTGGAGCAAATCCATGTCTTGGAGAAT
TCCTTAGTTCTTAAATTCCATACTGTAAGACATGAAGAGTGCTCCGAATT
ATCTATGGTTGCTGACAAAACAGAAAAGGCTGGTGAATATTCTGTGACGT
ATGATGGATTCAATACATTTACTATACCTAAGACAGACTATGATAACTTT
CTTATGGCTCATCTCATTAACGAAAAGGATGGGGAAACCTTCCAGCTGAT
GGGGCTCTATGGCCGAGAACCAGATTTGAGTTCAGACATCAAGGAAAGGT
TTGCACAACTATGTGAGGAGCATGGAATCCTTAGAGAAAATATCATTGAC
CTATCCAATGCCAATCGCTGCCTCCAAGCCCGAGAA
>AUT.ERR1101643.8
GAAGAAGCTAGTTCTACGGGAAGGAACTTTAATGTAGAAAAGATTAATGG
GGAATGGCATACTATTATCCTGGCCTCTGACAAAAGAGAAAAGATAGAAG
AACATGGCAACTTTAGACTTTTTCTGGAGCAAATCCATGTCTTGGAGAAT
TCCTTAGTTCTTAAATTCCATACTGTAAGAGATGAAGAGTGCTCCGAAAT
ATCTATGGTTGCTGACAAAACAGAAAAGGCTGGTGAATATTCTGTGACGT
ATGATGGATTCAATACATTTACTATACCTAAGACAGACTATGATAACTTT
CTTATGGCTCATCTCATTAACGAAAAGGATGGGGAAACCTTCCAGCTGAT
GGGGCTCTATGGCCGAGAACCAGATTTGAGTTCAGACATCAAGGAAAGGT
TTGCACAAATATGTGAGGAGCATGGAATCCTTAGAGAAAATATCATTGAC
CTATCCAATGCCAATCGCTGCCTCCAGGCCCGAGAA
>AUT.ERR1101643.9
GAAGAAGCTAGTTCTACGGGAAGGAACTTTAATGTAGAAAAGATTAATGG
GGAATGGCATACTATTATCCTGGCCTCTGACAAAAGAGAAAAGATAGAAG
ATAATGGCAACTTTAGACTTTTTCTGGAGCAAATTCATGTCTTGGAGAAT
TCCTTAGTTCTTAAAGTCCATACTGTAAGAGATGAAGAGTGCTCCGAATT
ATCTATGGTTGCTGACAAAACAGAAAAGGCTGGTGAATATTCTGTGACGT
ATGATGGATTCAATACATTTACTATACCTAAGACAGACTATGATAACTTT
CTTATGGCTCATCTCATTAACGAAAAGGATGGGGAAACCTTCCAGCTGAT
GGGGCTCTATGGCCGAGAACCAGATTTGAGTTCAGACATCAAGGAAAGGT
TTGCACAACTATGTGAGAAGCATGGAATCCTTAGAGAAAATATCATTGAC
CTATCCAATGCCAATCGCTGCCTCCAGGCCCGAGAA
>KAZ.ERR1101647.1
GAAGAAGTTAGTTCTACGGGAAGGAACTTTAATGTAGAAAAGATTAATGG
GGAATGGCATACTATTATCCTGGCCTCTGACAAAAGAGAAAAGATAGAAG
ATAATGGCAACTTTAGACTTTTTCTGGAGCAAATCCATGTCTTGGAGAAT
TCCTTAGTTCTTAAAGTCCATACTGTAAGAGATGAAGAGTGCTCCGAATT
ATCTATGGTTGCTGACAAAACAGAAAAGGCTGGTGAATATTCTGTGACGT
ATGATGGATTCAATACATTTACTATACCTAAGACAGACTATGATAACTTT
CTTATGGCTCATCTCATTAACGAAAAGGATGGGGAAACCTTCCAGCTGAT
GGGGCTCTATGGCCGAGAACCAGATTTGAGTTCAGACATCAAGGAAAGGT
TTGCACAACTATGTGAGGAGCATGGAATCCTTAGAGAAAATATCATTGAC
CTATCCAATGCCAATCGCTGCCTCCAGGCCCGAGAA
>KAZ.ERR1101647.10
GAAGAAGCTAGTTCTACGGGAAGGAACTTTAATGTAGAAAAGATTAATGG
GGAATGGCATACTATTATCCTGGCCTCTGACAAAAGAGAAAAGATAGAAG
AACATGGCAACTTTAGACTTTTTCTGGAGCAAATCCATGTCTTGGAGAAT
TCCTTAGTTCTTAAAGTCCATACTGTAAGAGATGAAGAGTGCTCCGAATT
ATCTATGGTTGCTGACAAAACTGAAAAGGCTGGTGAATATTCTGTGACAT
ATGATGGATTCAATACATTTACTATACCTAAGACAGACTATGATAACTTT
CTTATGGCTCATCTCATTAACGAAAAGGATGGGGAAACCTTCCAGCTGAT
GGGGCTCTATGGCCGAGAACCAGATTTGAGTTCAGACATCAAGGAAAGGT
TTGCACAACTATGTGAGAAGCATGGAATCCTTAGAGAAAATATCATTGAC
CTATCCAATGCCAATCGCTGCCTCCAGGCCCGAGAA
>KAZ.ERR1101647.11
GAAGAAGCTAGTTCTACGGGAAGGAACTTTAATGTAGAAAAGATTAATGG
GGAATGGCATACTATTATCCTGGCCTCTGACAAAAGAGAAAAGATAGAAG
AACATGGCAACTTTAGACTTTTTCTGGAGCAAATCCATGTCTTGGAGAAT
TCCTTAGTTCTTAAATTCCATACTGTAAGACATGAAGAGTGCTCCGAATT
ATCTATGGTTGCTGACAAAACAGAAAAGGCTGGTGAATATTCTGTGACGT
ATGATGGATTCAATACATTTACTATACCTAAGACAGACTATGATAACTTT
CTTATGGCTCATCTCATTAACGAAAAGGATGGGGAAACCTTCCAGCTGAT
GGGGCTCTATGGCCGAGAACCAGATTTGAGTTCAGACATCAAGGAAAGGT
TTGCACAACTATGTGAGGAGCATGGAATCCTTAGAGAAAATATCATTGAC
CTATCCAATGCCAATCGCTGCCTCCAGGCCCGAGAA
>KAZ.ERR1101647.12
GAAGAAGCTAGTTCTACGGGAAGGAACTTTAATGTAGAAAAGATTAATGG
GGAATGGCATACTATTATCCTGGCCTCTGACAAAAGAGAAAAGATAGAAG
AACATGGCAACTTTAGACTTTTTCTGGAGCAAATCCATGTCTTGGAGAAT
TCCTTAGTTCTTAAATTCCATACTGTAAGAGATGAAGAGTGCTCCGAATT
ATCTATGGTTGCTGACAAAACAGAAAAGGCTGGTGAATATTCTGTGACGT
ATGATGGATTCAATACATTTACTATACCTAAGACAGACTATGATAACTTT
CTTATGGCTCATCTCATTAACGAAAAGGATGGGGAAACCTTCCAGCTGAT
GGGGCTCTATGGCCGAGAACCAGATTTGAGTTCAGACATCAAGGAAAGGT
TTGCACAACTATGTGAGGAGCATGGAATCCTTAGAGAAAATATCATTGAC
CTATCCAATGCCAATCGCTGCCTCCAGGCCCGAGAA
>KAZ.ERR1101647.13
GAAGAAGCTAGTTCTACGGGAAGGAACTTTAATGTAGAAAAGATTAATGG
GGAATGGCATACTATTATCCTGGCCTCTGACAAAAGAGAAAAGATAGAAG
AACATGGCAACTTTAGACTTTTTCTGGAGCAAATCCATGTCTTGGAGAAT
TCCTTAGTTCTTAAATTCCATACTGTAAGAGATGAAGAGTGCTCCGAATT
ATCTATGGTTGCTGACAAAACAGAAAAGGCTGGTGAATATTCTGTGACGT
ATGATGGATTCAATACATTTACTATACCTAAGACAGACTATGATAACTTT
CTTATGGCTCATCTCATTAACGAAAAGGATGGGGAAACCTTCCAGCTGAT
GGGGCTCTATGGCCGAGAACCAGATTTGAGTTCAGACATCAAGGAAAGGT
TTGCACAACTATGTGAGGAGCATGGAATCCTTAGAGAAAATATCATTGAC
CTATCCAATGCCAATCGCTGCCTCCAGGCCCGAGAA
>KAZ.ERR1101647.14
GAAGAAGCTAGTTCTACGGGAAGGAACTTTAATGTAGAAAAGATTAATGG
GGAATGGCATACTATTATCCTGGCCTCTGACAAAAGAGAAAAGATAGAAG
ATAATGGCAACTTTAGACTTTTTCTGGAGCAAATCCATGTCGTGGAGAAT
TCCTTAGTTCTTAAATTCCATACTGTAAGAGATGAAGAGTGCTCCGAATT
ATCTATGGTTGCTGACAAAACAGAAAAGGCTGGTGAATATTCTGTGACGT
ATGATGGATTCAATACATTTACTATACCTAAGACAGACTATGATAACTTT
CTTATGGCTCATCTCATTAACGAAAAGGATGGGGAAACCTTCCAGCTGAT
GGGGCTCTATGGCCGAGAACCAGATTTGAGTTCAGACATCAAGGAAAGGT
TTGCACAACTATGTGAGGAGCATGGAATCCTTAGAGAAAATATCATTGAC
CTATCCAATGCCAATCGCTGCCTCCAAGCCCGAGAA
>KAZ.ERR1101647.15
GAAGAAGCTAGTTCTACGGGAAGGAACTTTAATGTAGAAAAGATTAATGG
GGAATGGCATACTATTATCCTGGCCTCTGACAAAAGAGAAAAGATAGAAG
ATAATGGCAACTTTAGACTTTTTCTGGAGCAAATCCATGTCGTGGAGAAT
TCCTTAGTTCTTAAATTCCATACTGTAAGAGATGAAGAGTGCTCCGAATT
ATCTATGGTTGCTGACAAAACAGAAAAGGCTGGTGAATATTCTGTGACGT
ATGATGGATTCAATACATTTACTATACCTAAGACAGACTATGATAACTTT
CTTATGGCTCATCTCATTAACGAAAAGGATGGGGAAACCTTCCAGCTGAT
GGGGCTCTATGGCCGAGAACCAGATTTGAGTTCAGACATCAAGGAAAGGT
TTGCACAACTATGTGAGGAGCATGGAATCCTTAGAGAAAATATCATTGAC
CTATCCAATGCCAATCGCTGCCTCCAGGCCCGAGAA
>KAZ.ERR1101647.16
GAAGAAGCTAGTTCTACGGGAAGGAACTTTAATGTAGAAAAGATTAATGG
GGAATGGCATACTATTATCCTGGCCTCTGACAAAAGAGAAAAGATAGAAG
ATAATGGCAACTTTAGACTTTTTCTGGAGCAAATCCATGTCGTGGAGAAT
TCCTTAGTTCTTAAATTCCATACTGTAAGAGATGAAGAGTGCTCCGAATT
ATCTATGGTTGCTGACAAAACAGAAAAGGCTGGTGAATATTCTGTGACGT
ATGATGGATTCAATACATTTACTATACCTAAGACAGACTATGATAACTTT
CTTATGGCTCATCTCATTAACGAAAAGGATGGGGAAACCTTCCAGCTGAT
GGGGCTCTATGGCCGAGAACCAGATTTGAGTTCAGACATCAAGGAAAGGT
TTGCACAACTATGTGAGAAGCATGGAATCCTTAGAGAAAATATCATTGAC
CTATCCAATGCCAATCGCTGCCTCCAGGCCCGAGAA
>KAZ.ERR1101647.17
GAAGAAGCTAGTTCTACGGGAAGGAACTTTAATGTAGAAAAGATTAATGG
GGAATGGCATACTATTATCCTGGCTTCTGACAAAAGAGAAAAGATAGAAG
ATAATGGCAACTTTAGACTTTTTCTGGAGCAAATCCATGTCGTGGAGAAT
TCCTTAGTTCTTAAATTCCATACTGTAAGAGATGAAGAGTGCTCCGAATT
ATCTATGGTTGCTGACAAAACAGAAAAGGCTGGTGAATATTCTGTGACGT
ATGATGGATTCAATACATTTACTATACCTAAGACAGACTATGATAACTTT
CTTATGGCTCATCTCATTAACGAAAAGGATGGGGAAACCTTCCAGCTGAT
GGGGCTCTATGGCCGAGAACCAGATTTGAGTTCAGACATCAAGGAAAGGT
TTGCACAACTATGTGAGGAGCATGGAATCCTTAGAGAAAATATCATTGAC
CTATCCAATGCCAATCGCTGCCTCCAGGCCCGAGAA
>KAZ.ERR1101647.18
GAAGAAGCTAGTTCTACGGGAAGGAACTTTAATGTAGAAAAGATTAATGG
GGAATGGCATACTATTATCCTGGCCTCTGACAAAAGAGAAAAGATAGAAG
ATAATGGCAACTTTAGACTTTTTCTGGAGCAAATCCATGTCTTGGAGAAT
TCCTTAGCTCTTAAATTCCATACTGTAAGAGATGAAGAGTGCTCCGAATT
ATCTATGGTTGCTGACAAAACCGAAAAGGCTGGTGAATATTCTGTGACGT
ATGATGGATTCAATACATTTACTATACCTAAGACAGACTATGATAACTTT
CTTATGGCTCATCTCATTAACGAAAAGGATGGGGAAACCTTCCAGCTGAT
GGGGCTCTATGGCCGAGAACCAGATTTGAGGTCAGACATCAAGGAAAGGT
TTGCACAACTATGTGAGGAGCATGGAATCCTTAGAGAAAATATCATTGAC
CTATCCAATGCCAGTCGCTGCCTCCAGGCCCGAGAA
>KAZ.ERR1101647.19
GAAGAAGCTAGTTCTACGGGAAGGAACTTTAATGTAGAAAAGATTAATGG
GGAATGGCATACTATTATCCTGGCCTCTGACAAAAGAGAAAAGATAGAAG
ATAATGGCAACTTTAGACTTTTTCTGGAGCAAATCCATGTCTTGGAGAAT
TCCTTAGCTCTTAAATTCCATACTGTAAGAGATGAAGAGTGCTCCGAATT
ATCTATGGTTGCTGACAAAACCGAAAAGGCTGGTGAATATTCTGTGACGT
ATGATGGATTCAATACATTTACTATACCTAAGACAGACTATGATAACTTT
CTTATGGCTCATCTCATTAACGAAAAGGATGGGGAAACCTTCCAGCTGAT
GGGGCTCTATGGCCGAGAACCAGATTTGAGGTCAGACATCAAGGAAAGGT
TTGCACAACTATGTGAGGAGCATGGAATCCTTAGAGAAAATATCATTGAC
CTATCCAATGCCAATCGCTGCCTCCAGGCCCGAGAA
>KAZ.ERR1101647.2
GAAGAAGCTAGTTCTACGGGAAAGAACTTTAATGTAGAAAAGATTAATGG
GGAATGGCATACTATTATCCTGGCCTCTGACAAAAGAGAAAAGATAGAAG
ATAATGGCAACTTTAGACTTTTTCTGGAGCAAATCCATGTCTTGGAGAAT
TCCTTAGCTCTTAAATTCCATACTGTAAGAGATGAAGAGTGCTCCGAATT
ATCTATGGTTGCTGACAAAACCGAAAAGGCTGGTGAATATTCTGTGACGT
ATGATGGATTCAATACATTTACTATACCTAAGACAGACTATGATAACTTT
CTTATGGCTCATCTCATTAACGAAAAGGATGGGGAAACCTTCCAGCTGAT
GGGGCTCTATGGTCGAGAACCAGATTTGAGGTCAGACATCAAGGAAAGGT
TTGCACAACTATGTGAGGAGCATGGAATCCTTAGAGAAAATATCATTGAC
CTATCCAATGCCAATCGCTGCCTCCAGGCCCGAGAA
>KAZ.ERR1101647.20
GAAGAAGCTAGTTCTACGGGAAGGAACTTTAATGTAGAAAAGATTAATGG
GGAATGGCATACTATTATCCTGGCCTCTGACAAAAGAGAAAAGATAGAAG
ATAATGGCAACTTTAGACTTTTTCTGGAGCAAATCCATGTCTTGGAGAAT
TCCTTAGCTCTTAAATTCCATACTGTAAGAGATGAAGAGTGCTCCGAATT
ATCTATGGTTGCTGACAAAACCGAAAAGGCTGGTGAATATTCTGTGACGT
ATGATGGATTCAATACATTTACTATACCTAAGACAGACTATGATAACTTT
CTTATGGCTCATCTCATTAACGAAAAGGATGGGGAAACCTTCCAGCTGAT
GGGGCTCTATGGTCGAGAACCAGATTTGAGGTCAGACATCAAGGAAAGGT
TTGCACAACTATGTGAGGAGCATGGAATCCTTAGAGAAAATATCATTGAC
CTATCCAATGCCAATCGCTGCCTCCAGGCCCGAGAA
>KAZ.ERR1101647.21
GAAGAAGCTAGTTCTACGGGAAGGAACTTTAATGTAGAAAAGATTAATGG
GGAATGGCATACTATTATCCTGGCCTCTGACAAAAGAGAAAAGATAGAAG
ATAATGGCAACTTTAGACTTTTTCTGGAGCAAATCCATGTCTTGGAGAAT
TCCTTAGCTCTTAAATTCCATACTGTAAGAGATGAAGAGTGCTCCGAATT
ATCTATGGTTGCTGACAAAACCGAAAAGGCTGGTGAATATTCTGTGACGT
ATGATGGATTCAATACATTTACTATACCTAAGACAGACTATGATAACTTT
CTTATGGCTCATCTCATTAACGAAAAGGATGGGGAAACCTTCCAGCTGAT
GGGGCTCTATGGCCGAGAACCAGATTTGAGTTCAGACATCAAGGAAAGGT
TTGCACAACTATGTGAGAAGCATGGAATCCTTAGAGAAAATATCATTGAC
CTATCCAATGCCAATCGCTGCCTCCAGGCCCGAGAA
>KAZ.ERR1101647.22
GAAGAAGCTAGTTCTACGGGAAGGAACTTTAATGTAGAAAAGATTAATGG
GGAATGGCATACTATTATCCTGGCCTCTGACAAAAGAGAAAAGATAGAAG
AACATGGCAACTTTAGACTTTTTCTGGAGCAAATCCATGTCTTGGAGAAT
TCCTTAGTTCTTAAATTCCATACTGTAAGACATGAAGAGTGCTCCGAATT
ATCTATGGTTGCTGACAAAATAGAAAAGGCTGGTGAATATTCTGTGACAT
ATGATGGATTCAATACATTTACTATACCTAAGACAGACTATGATAACTTT
CTTATGGCTCATCTCATTAACGAAAAGGATGGGGAAACCTTCCAGCTGAT
GGGGCTCTATGGCCGAGAACCAGATTTGAGTTCAGACATCAAGGAAAGGT
TTGCACAACTATGTGAGAAGCATGGAATCCTAAGAGAAAATATCATTGAC
CTATCCAATGCCAATCGCTGCCTCCAGGCCCGAGAA
>KAZ.ERR1101647.23
GAAGAAGCTAGTTCTACGGGAAGGAACTTTAATGTAGAAAAGATTAATGG
GGAATGGCATACTATTATCCTGGCCTCTGACAAAAGAGAAAAGATAGAAG
AACATGGCAACTTTAGACTTTTTCTGGAGCAAATCCATGTCTTGGAGAAT
TCCTTAGTTCTTAAATTCCATACTGTAAGACATGAAGAGTGCTCCGAATT
ATCTATGGTTGCTGACAAAACAGAAAAGGCTGTTGAATATTCTGTGACAT
ATGATGGATTCAATACATTTACTATACCTAAGACAGACTATGATAACTTT
CTTATGGCTCATCTCATTAACGAAAAGGATGGGGAAACCTTCCAGCTGAT
GGGGCTCTATGGCCGAGAACCAGATTTGAGTTCAGACATCAAGGAAAGGT
TTGCACAACTATGTGAGAAGCATGGAATCCTTAGAGAAAATATCATTGAC
CTATCCAATGCCAATCGCTGCCTCCAGGCCCGAGAA
>KAZ.ERR1101647.24
GAAGAAGCTAGTTCTACGGGAAGGAACTTTAATGTAGAAAAGATTAATGG
GGAATGGCATACTATTATCCTGGCCTCTGACAAAAGAGAAAAGATAGAAG
ATAATGGCAACTTTAGACTTTTTCTGGAGCAAATCCATGTCTTGGAGAAT
TCCTTAGCTCTTAAATTCCATACTGTAAGAGATGAAGAGTGCTCCGAATT
ATCTATGGTTGCTGACAAAACAGAAAAGGCTGGTGAATATTCTGTGACGT
ATGATGGATTCAATACATTTACTATACCTAAGACAGACTATGATAACTTT
CTTATGGCTCATCTCATTAACGAAAAGGATGGGGAAACCTTCCAGCTGAT
GGGGCTCTATGGCCGAGAACCAGATTTGAGGTCAGACATCAAGGAAAGGT
TTGCACAACTATGTGAGGAGCATGGAATCCTTAGAGAAAATATCATTGAC
CTATCCAATGCCAATCGCTGCCTCCAGGCCCGAGAA
>KAZ.ERR1101647.25
GAAGAAGCTAGTTCTACGGGAAGGAACTTTAATGTAGAAAAGATTAATGG
GGAATGGCATACTATTATCCTGGCCTCTGACAAAAGAGAAAAGATAGAAG
ATAATGGCAACTTTAGACTTTTTCTGGAGCAAATCCATGTCTTGGAGAAT
TCCTTAGTTCTTAAATTCCATACTGTAAGAGATGAAGAGTGCTCCGAATT
ATCTATGGTTGCTGACAAAACAGAAAAGGCTGGTGAATATTCTGTGACGT
ATGATGGATTCAATACATTTACTATACCTAAGACAGACTATGATAACTTT
CTTATGGCTCATCTCATTAACGAAAAGGATGGGGAAACCTTCCAGCTGAT
GGGGCTCTATGGCCGAGAACCAGATTTGAGTTCAGACATCAAGGAAAGGT
TTGCACAACTATGTGAGGAGCATGGAATCCTTAGAGAAAATATCATTGAC
CTATCCAATGCCAATCGCTGCCTCCAAGCCCGAGAA
>KAZ.ERR1101647.3
GAAGAAGCTAGTTCTACGGGAAGGAACTTTAATGTAGAAAAGATTAATGG
GGAATGGCATACTATTATCCTGGCTTCTGACAAAAGAGAAAAGATAGAAG
ATAATGGCAACTTTAGACTTTTTCTGGAGCAAATCCATGTCTTGGAGAAT
TCCTTAGTTCTTAAATTCCATACTGTAAGAGATGAAGAGTGCTCCGAATT
ATCTATGGTTGCTGACAAAACAGAAAAGGCTGGTGAATATTCTGTGACGT
ATGATGGATTCAATACATTTACTATACCTAAGACAGACTATGATAACTTT
CTTATGGCTCATCTCATTAACGAAAAGGATGGGGAAACCTTCCAGCTGAT
GGGGCTCTATGGCCGAGAACCAGATTTGAGTTCAGACATCAAGGAAAGGT
TTGCACAACTATGTGAGGAGCATGGAATCCTTAGAGAAAATATCATTGAC
CTATCCAATGCCAATCGCTGCCTCCAGGCCCGAGAA
>KAZ.ERR1101647.4
GAAGAAGCTAGTTCTACGGGAAGGAACTTTAATGTAGAAAAGATTAATGG
GGAATGGCATACTATTATCCTGGCTTCTGACAAAAGAGAAAAGATAGAAG
AACATGGCAACTTTAGACTTTTTCTGGAGCAAATCCATGTCTTGGAGAAT
TCCTTAGTTCTTAAATTCCATACTGTAAGAGATGAAGAGTGCTCCGAATT
ATCTATGGTTGCTGACAAAACAGAAAAGGCTGGTGAATATTCTGTGACGT
ATGATGGATTCAATACATTTACTATACCTAAGACAGACTATGATAACTTT
CTTATGGCTCATCTCATTAACGAAAAGGATGGGGAAACCTTCCAGCTGAT
GGGGCTCTATGGCCGAGAACCAGATTTGAGTTCAGACATCAAGGAAAGGT
TTGCACAACTATGTGAGGAGCATGGAATCCTTAGAGAAAATATCATTGAC
CTATCCAATGCCAATCGCTGCCTCCAGGCCCGAGAA
>KAZ.ERR1101647.5
GAAGAAGCTAGTTCTACGGGAAGGAACTTTAATGTAGAAAAGATTAATGG
GGAATGGCATACTATTATCCTGGCCTCTGACAAAAGAGAAAAGATAGAAG
CTAATGGCAACTTTAGACTTTTTCTGGAGCAAATCCATGTCTTGGAGAAT
TCCTTAGTTCTTAAATTCCATACTGTAAGACATGAAGAGTGCTCCGAATT
ATCTATGGTTGCTGACAAAACAGAAAAGGCTGGTGAATATTCTGTGACAT
ATGATGGATTCAATACATTTACTATACCTAAGACAGACTATGATAACTTT
CTTATGGCTCATCTCATTAACGAAAAGGATGGGGAAACCTTCCAGCTGAT
GGGGCTCTATGGCCGAGAACCAGATTTGAGTTCAGACATCAAGGAAAGGT
TTGCACAACTATGTGAGAAGCATGGAATCCTAAGAGAAAATATCATTGAC
CTATCCAATGCCAATCGCTGCCTCCAGGCCCGAGAA
>KAZ.ERR1101647.7
GAAGAAGCTAGTTCTACGGGAAGGAACTTTAATGTAGAAAAGATTAATGG
GGAATGGCATACTATTATCCTGGCCTCTGACAAAAGAGAAAAGATAGAAG
AACATGGCAACTTTAGACTTTTTCTGGAGCAAATCCATGTCTTGGAGAAT
TCCTTAGTTCTTAAATTCCATACTGTAAGACATGAAGAGTGCTCCGAATT
ATCTATGGTTGCTGACAAAACAGAAAAGGCTGGTGAATATTCTGTGACAT
ATGATGGATTCAATACATTTACTATACCTAAGACAGACTATGATAACTTT
CTTATGGCTCATCTCATTAACGAAAAGGATGGGGAAACCTTCCAGCTGAT
GGGGCTCTATGGCCGAGAACCAGATTTGAGTTCAGACATCAAGGAAAGGT
TTGCACAACTATGTGAGAAGCATGGAATCCTTAGAGAAAATATCATTGAC
CTATCCAATGCCAATCGCTGCCTCCAGGCCCGAGAA
>KAZ.ERR1101647.8
GAAGAAGCTAGTTCTACGGGAAGGAACTTTAATGTAGAAAAGATTAATGG
GGAATGGCATACTATTATCCTGGCCTCTGACAAAAGAGAAAAGATAGAAG
AACATGGCAACTTTAGACTTTTTCTGGAGCAAATCCATGTCTTGGAGAAT
TCCTTAGTTCTTAAATTCCATACTGTAAGACATGAAGAGTGCTCCGAATT
ATCTATGGTTGCTGACAAAACAGAAAAGGCTGGTGAATATTCTGTGACAT
ATGATGGATTCAATACATTTACTATACCTAAGACAGACTATGATAACTTT
CTTATGGCTCATCTCATTAACGAAAAGGATGGGGAAACCTTCCAGCTGAT
GGGGCTCTATGGCCGAGAACCAGATTTGAGTTCAGACATCAAGGAAAGGT
TTGCACAACTATGTGAGAAGCATGGAATCCTAAGAGAAAATATCATTGAC
CTATCCAATGCCAATCGCTGCCTCCAGGCCCGAGAA
>KAZ.ERR1101647.9
GAAGAAGCTAGTTCTACGGGAAGGAACTTTAATGTAGAAAAGATTAATGG
GGAATGGCATACTATTATCCTGGCCTCTGACAAAAGAGAAAAGATAGAAG
AACATGGCAACTTTAGACTTTTTCTGGAGCAAATCCATGTCTTGGAGAAT
TCCTTAGTTCTTAAATTCCATACTGTAAGAGATGAAGAGTGCTCCGAATT
ATCTATGGTTGCTGACAAAACAGAAAAGGCTGGTGAATATTCTGTGACGT
ATGATGGATTCAATACATTTACTATACCTAAGACAGACTATGATAACTTT
CTTATGGCTCATCTCATTAACGAAAAGGATGGGGAAACCTTCCAGCTGAT
GGGGCTCTATGGCCGAGAACCAGATTTGAGTTCAGACATCAAAGAAAGGT
TTGCACAACTATGTGAGGAGCATGGAATCCTTAGAGAAAATATCATTGAC
CTATCCAATGCCAATCGCTGCCTCCAGGCCCGAGAA
>TWN.ERR1101651.1
GAAGAAGCTAGTTCTACGGGAAGGAACTTTAATGTAGAAAAGATTAATGG
GGAATGGCATACTATTATCCTGGCCTCTGACAAAAGAGAAAAGATAGAAG
AACATGGCAACTTTAGACTTTTTCTGGAGCAAATCCATGTCTTGGAGAAT
TCCTTATTTCTTAAAGTCCATACTGTAAGAGATGAAGAGTGCTCCGAATT
AACTATGGTTGCTGACAAAACCGAAAAGGCTGGTGAATATTCTGTGACGT
ATGATGGATTCAATACATTTACTATACCTAAGACAGACTATGATAACTTT
CTTATGGCTCATCTCATTAACGAAAAGGATGGGGAAACCTTCCAGCTGAT
GGGGCTCTATGGCCGAGAACCAGATTTGAGTTCAGACATCAAGGAAAGGT
TTGCACAACTATGTGAGAAGCATGGAATCCTTAGAGAAAATATCATTGAC
CTATCCAATGCCAATCGCTGCCTCCAGGCCCGAGAA
>TWN.ERR1101651.2
GAAGAAGCTAGTTCTACGGGAAGGAACTTTAATGTAGAAAAGATTAATGG
GGAATGGCATACTATTATCCTGGCCTCTGACAAAAGAGAAAAGATAGAAG
AACATGGCAACTTTAGACTTTTTCTGGAGCAAATCCATGTCTTGGAGAAT
TCCTTATTTCTTAAAGTCCATACTGTAAGAGATGAAGAGTGCTCCGAATT
AACTATGGTTGCTGACAAAACCGAAAAGGCTGGTGAATATTCTGTGACGT
ATGATGGATTCAATACATTTACTATACCTAAGACAGACTATGATAACTTT
CTTATGGCTCATCTCATTAACGAAAAGGATGGGGAAACCTTCCAGCTGAT
GGGGCTCTATGGCCGAGAACCAGATTTGAGTTCAGACATCAAGGAAAGGT
TTGCACAACTATGTGAGGAGCATGGAATCCTTAGAGAAAATATCATTGAC
CTATCCAATGCCAATCGCTGCCTCCAGGCCCGAGAA
>TWN.ERR1101651.3
GAAGAAGCTAGTTCTACGGGAAGGAACTTTAATGTAGAAAAGATTAATGG
GGAATGGCATACTATTATCCTGGCCTCTGACAAAAGAGAAAAGATAGAAG
ATAATGGCAACTTTAGACTTTTTCTGGAGCAAATCCATGTCTTGGAGAAT
TCCTTAGCTCTTAAATTCCATACTGTAAGAGATGAAGAGTGCTCCGAATT
ATCTATGGTTGCTGACAAAACCGAAAAGGCTGGTGAATATTCTGTGACGT
ATGATGGATTCAATACATTTACTATACCTAAGACAGACTATGATAACTTT
CTTATGGCTCATCTCATTAACGAAAAGGATGGGGAAACCTTCCAGCTGAT
GGGGCTCTATGGCCGAGAACCAGATTTGAGTTCAGACATCAAGGAAAGGT
TTGCACAACTATGTGAGAAGCATGGAATCCTTAGAGAAAATATCATTGAC
CTATCCAATGCCAATCGCTGCCTCCAGGCCCGAGAA
>TWN.ERR1101651.4
GAAGAAGCTAGTTCTACGGGAAGGAACTTTAATGTAGAAAAGATTAATGG
GGAATGGCATACTATTATCCTGGCCTCTGACAAAAGAGAAAAGATAGAAG
ATAATGGCAACTTTAGACTTTTTCTGGAGCAAATCCATGTCTTGGAGAAT
TCCTTAGCTCTTAAATTCCATACTGTAAGAGATGAAGAGTGCTCCGAATT
ATCTATGGTTGCTGACAAAACCGAAAAGGCTGGTGAATATTCTGTGACGT
ATGATGGATTCAATACATTTACTATACCTAAGACAGACTATGATAACTTT
CTTATGGCTCATCTCATTAACGAAAAGGATGGGGAAACCTTCCAGCTGAT
GGGGCTCTATGGCCGAGAACCAGATTTGAGTTCAGACATCAAGGAAAGGT
TTGCACAACTATGTGAGGAGAATGGAATCCTTAGAGAAAATATCATTGAC
CTATCCAATGCCAATCGCTGCCTCCAGGCCCGAGAA
>TWN.ERR1101651.5
GAAGAAGCTAGTTCTACGGGAAGGAACTTTAATGTAGAAAAGATTAATGG
GGAATGGCATACTATTATCCTGGCCTCTGACAAAAGAGAAAAGATAGAAG
ATAATGGCAACTTTAGACTTTTTCTGGAGCAAATCCATGTCTTGGAGAAT
TCCTTAGCTCTTAAATTCCATACTGTAAGAGATGAAGAGTGCTCCGAATT
ATCTATGGTTGCTGACAAAACCGAAAAGGCTGGTGAATATTCTGTGACGT
ATGATGGATTCAATACATTTACTATACCTAAGACAGACTATGATAACTTT
CTTATGGCTCATCTCATTAACGAAAAGGATGGGGAAACCTTCCAGCTGAT
GGGGCTCTATGGTCGAGAACCAGATTTGAGGTCAGACATCAAGGAAAGGT
TTGCACAACTATGTGAGGAGCATGGAATCCTTAGAGAAAATATCATTGAC
CTATCCAATGCCAATCGCTGCCTCCAGGCCCGAGAA
>TWN.ERR1101651.6
GAAGAAGCTAGTTCTACGGGAAGGAACTTTAATGTAGAAAAGATTAATGG
GGAATGGCATACTATTATCCTGGCCTCTGACAAAAGAGAAAAGATAGAAG
ATAATGGCAACTTTAGACTTTTTCTGGAGCAAATCCATGTCTTGGAGAAT
TCCTTAGTTCTTAAATTCCATACTGTAAGAGATGAAGAGTGCTCCGAATT
ATCTATGGTTGCTGACAAAACAGAAAAGGCTGGTGAATATTCTGTGACGT
ATGATGGATTCAATACATTTACTATACCTAAGACAGACTATGATAACTTT
CTTATGGCTCATCTCATTAACGAAAAGGATGGGGAAACCTTCCAGCTGAT
GGGGCTCTATGGCCGAGAACCAGATTTGAGTTCAGACATCAAGGAAAGGT
TTGCACAACTATGTGAGGAGCATGGAATCCTTAGAGAAAATATCATTGAC
CTATCCAATGCCAATCGCTGCCTCCAGGCCCGAGAA
>TWN.ERR1101651.7
GAAGAAGCTAGTTCTACGGGAAGGAACTTTAATGTAGAAAAGATTAATGG
GGAATGGCATACTATTATCCTGGCCTCTGACAAAAGAGAAAAGATAGAAG
ATAATGGCAACTTTAGACTTTTTCTGGAGCAAATCCATGTCTTGGAGAAT
TCCTTAGTTCTTAAATTCCATACTGTAAGAGATGAAGAGTGCTCCGAATT
ATCTATGGTTGCTGACAAAACAGAAAAGGCTGGTGAATATTCTGTGACGT
ATGATGGATTCAATACATTTACTATACCTAAGACAGACTATGATAACTTT
CTTATGGCTCATCTCATTAACGAAAAGGATGGGGAAACCTTCCAGCTGAT
GGGGCTCTATGGCCGAGAACCAGATTTGAGTTCAGACATCAAGGAAAGGT
TTGCACAACTATGTGAGGAGAATGGAATCCTTAGAGAAAATATCATTGAC
CTATCCAATGCCAATCGCTGCCTCCAGGCCCGAGAA
>TWN.ERR1101651.8
GAAGAAGCTAGTTCTACGGGAAGGAACTTTAATGTAGAAAAGATTAATGG
GGAATGGCATACTATTATCCTGGCCTCTGACAAAAGAGAAAAGATAGAAG
ATAATGGCAACTTTAGACTTTTTCTGGAGCAAATCCATGTCTTGGAGAAT
TCCTTAGTTCTTAAATTCCATACTGTAAGAGATGAAGAGTGCTCCGAATT
ATCTATGGTTGCTGACAAAACAGAAAAGGCTGGTGAATATTCTGTGACGT
ATGATGGATTCAATACATTTACTATACCTAAGACAGACTATGATAACTTT
CTTATGGCTCATCTCATTAACGAAAAGGATGGGGAAACCTTCCAGCTGAT
GGGGCTCTATGGCCGAGAACCAGATTTGAGTTCAGACATCAAGGAAAGGT
TTGCACAACTATGTGAGGAGCATGGAATCCTTAGAGAAAATATCATTGAC
CTATCCAATGCCAATCGCTGCCTCCAGGCCCGAGAA
>SPI.ERR1101655.1
GAAGAAGCTAGTTCTACGGGAAGGAACTTTAATGTAGAAAAGATTAATGG
GGAATGGCATACTATTATCCTGGCCTCTGACAAAAGAGAAAAGATAGAAG
AACATGGCAACTTTAGACTTTTTCTGGAGCAAATCCATGTCTTGGAGAAT
TCCTTAGTTCTTAAATTCCATATGGTAAGAGATGAAGAGTGCTCCGAAAT
ATCTATGGTTGCTGACAAAACAGAAAAGGCTGGTGAATATTCTGTGACGT
ATGATGGATTCAATACATTTACTATACCTAAGACAGACTATGATAACTTT
ATGATGACTCATCTCATTAACGAAAAGGATGGGGAAACCTTCCAGCTGAT
GGGGCTCTATGGCCGAGAACCAGATTTGAGTTCAGACATCAAGGAAAGGT
TTGCACAACTATGTGAGAAGCATGGAATCCTTAGAGAAAATATCATTGAC
CTATCCAATGCCAATCGCTGCCTCCAGGACTGAGAA
>SPI.ERR1101655.2
GAAGAAGCTAGTTCTACGGGAAGGAACTTTAATGTAGAAAAGATTAATGG
GGAATGGCATACTATTATCCTGGCCTCTGACAAAAGAGAAAAGATAGAAG
ATAATGGCAACTTTAGACTTTTTCTGGAGCACATCCATGTCTTGGAGAAT
TCCTTAGTTCTTAAAGTCCATACTGTAAGAGATGAAGAGTGCTCCGAAAT
ATCTATGGTTGCTGACAAAACAGAAAGGGCTGGTGAATATTCTGTGAAGT
ATGATGGATTCAATACATTTACTATACCTAAGACAGACTATGATAACTTT
ATGATGTCTCATCTCATTAACGAAAAGGATGGGCAAACCTTCCAGCTGAT
GGGGCTCTATGGCCGAGAACCAGATTTGAGTTCAGACATCAAGGAAAGGT
TTGCACAACTATGTGAGAAGCATGGAATCCTTAGAGAAAATATCATTGAC
CTATCCAATGCCAATCGCTGCCTCCAGGCCCGAGAA
>SPI.ERR1101655.3
GAAGAAGCTAGTTCTACGGGAAGGAACTTTAATGTAGAAAAGATTAATGG
GGAATGGCATACTATTATCCTGGCCTCTGACAAAAGAGAAAAGATAGAAG
ATAATGGCAACTTTAGACTTTTTCTGGAGCAAATCCATGTCTTGGAGAAT
TCCTTAGTTCTTAAATTCCATACTGTAAGAGATGAAGAGTGCTCCGAAAT
ATCTATGGTTGCTGACAAAACAGAAAAGGCTGGTGAATATTCTGTGACGT
ATGATGGATTCAATACATTTACTATACCTAAGACAGACTATGATAACTTT
ATTATGGCTCATCTCATTAACGAAAAGGATGGGGAAACCTTCCAGCTGAT
GGGGCTCTATGGCCGAGAACCAGATTTGAGTTCAGACATCAAGGAAAGGT
TTGCACAACTATGTGAGAAGCATGGAATCCTTAGAGAAAATATCATTGAC
CTATCCAATGCCAATCGCTGCCTCCAGGCCCGAGAA
>SPR.ERR1101659.1
GAAGAAGCTAGTTCTACGGGAAGGAACTTTAATGTAGAAAAGATTAATGG
GGAATGGCATACTATTATCCTGGCCTCCGACAAAAGAGAAAAGATAGAAG
ATAATGGCAACTTTAGACTTTTTCTGGAGCAAATCAATGTCTTGGAGAAT
TCCTTAGTTCTTAAAGTCCATACTGTAAGAGATGAAGAGTGCTCCGAAAT
GTCTATGGTTGCTGACCAAACAGAAAGGGCTGGTGAATATTCTGTGACGT
ATGATGGATTCAATACATTTACTATACCTAAGACAGACTATGATAACTTT
ATTATGGCTCATCTCATTAACGAAAAGGATGGGGAAACCTTCCAGCTGAT
GGGGCTCTATGGCCGAGAACCAGATTTGAGTTCAGACATCAAGGAAAGGT
TTGCACAACTATGTGAGAAGCATGGAATCCTTAGAGAAAATATCATTGAC
CTATCCAATGCCAATCGCTGCCTCCAGGCCCGAGAA
>SPR.ERR1101659.2
GAAGAAGCTAGTTCTACGGGAAGGAACTTTAATGTAGAAAAGATTAATGG
GGAATGGCATACTATTATCCTGGCCTCTGACAAAAGAGAAAAGATAGAAG
ATAATGGCAACTTTAGACTTTTTCTGGAGCAAATCAATGTCTTGGATAAT
TCCTTAGTTCTTAAAGTTCATACTGTAAGAGATGAAGAGTGCTCCGAAAT
GTCTATGGTTGCTGACGAAACAGAAAGGGCTGGTGAATATTCTGTGATGT
ATGATGGATTCAATACATTTACTATACCTAAGACAGACTATGATAACTTT
ATTATGGCTCATCTCATTAACGAAAAGGATGGGGAAACCTTCCAGCTGAT
GGGGCTCTATGGGCGAGAACCAGATTTGAGTTCAGACATCAAGGAAAGGT
TTGCACAACTATGTGAGAAGCATGGAATCCTTAGAGAAAATATCATTGAC
CTATCCAATGCCAATCGCTGCCTCCAGGCCCGAGAA
>SPR.ERR1101659.3
GAAGAAGCTAGTTCTACGGGAAGGAACTTTAATGTAGAAAAGATTAATGG
GGAATGGCATACTATTATCCTGGCCTCTGACAAAAGAGAAAAGATAGAAG
ATAATGGCAACTTTAGACTTTTTCTGGAGCAAATCCATGTCTTGGATAAT
TCCTTAGTTCTTAAATTCCATACTGTAAGAGATGGAGAGTGCTCCGAAAT
GTCTATGGTTGCTGACCAAACAGAAAGGGCTGGTGAATATTCTGTGACGT
ATGATGGATTCAATACATTTACTATACCTAAGACAGACTATGATAACTTT
ATTATGGCTCATCTCATTAACGAAAAGGATGGGGAAACCTTCCAGCTGAT
GGGGCTCTATGGCCGAGAACCAGATTTGAGTTCAGACATCAAGGAAAGGT
TTGCACAACTATGTGAGGAGCATGGAATCCTTAGAGAAAATATCATTGAC
CTATCCAATGCCAATCGCTGCCTCGAGGCCCGAGAA
>SPR.ERR1101659.4
GAAGAAGCTAGTTCTACGGGAAGGAACTTTAATGTAGAAAAGATTAATGG
GGAATGGCATACTATTATCCTGGCCTCTGACAAAAGAGAAAAGATAGAAG
ATAATGGCAACTTTAGACTTTTTCTGGAGCAAATCAATGTCTTGGACAAT
TCCTTAGTTCTTAAAGTTCATACTGTAAGAGATGAAGAGTGCTCCGAAAT
GTCTATGGTTGCTGACGAAACAGAAAGGGCTGGTGAATATTCTGTGATGT
ATGATGGATTCAATACATTTACTATACCTAAGACAGACTATGATAACTTT
ATTATGGCTCATCTCATTAACGAAAAGGATGGGGAAACCTTCCAGCTGAT
GGGGCTCTATGGGCGAGAACCAGATTTGAGTTCAGACATCAAGGAAAGGT
TTGCACAACTATGTGAGAAGCATGGAATCCTTAGAGAAAATATCATTGAC
CTATCCAATGCCAATCGCTGCCTCCAGGCCCGAGAA
>SPR.ERR1101659.5
GAAGAAGCTAGTTCTACGGGAAGGAACTTTAATGTAGAAAAGATTAATGG
GGAATGGCATACTATTATCCTGGCCTCTGACAAAAGAGAAAAGATAGAAG
ATAATGGCAACTTTAGACTTTTTCTGGAGCAAATCAATGTCTTGGAGAAT
TCCTTAGTTCTTAAAGTCCATACTGTAAGAGATGAAGAGTGCTCCGAAAT
GTCTATGGTTGCTGACGAAACAGAAAGGGCTGGTGAATATTCTGTGACGT
ATGATGGATTCAATACATTTACTATACCTAAGACAGACTATGATAACTTT
ATTATGGCTCATCTCATTAACGAAAAGGATGGGGAAACCTTCCAGCTGAT
GGGGCTCTATGGCCGAGAACCAGATTTGAGTTCCGACATCAAGGAAAGGT
TTGCACAACTATGTGAGAAGCATGGAATCCTTAGAGAAAATATCATTGAC
CTATCCAATGCCAATCGCTGCCTCCAGGCCCGAGAA
>SPR.ERR1101659.6
GAAGAAGCTAGTTCTACGGGAAGGAACTTTAATGTAGAAAAGATTAATGG
GGAATGGCATACTATTATCCTGGCCTCTGACAAAAGAGAAAAGATAGAAG
ATAATGGCAACTTTAGACTTTTTCTGGAGCAAATCCATGTCTTGGATAAT
TCCTTAGTTCTTAAATTCCATACTGTAAGAGATGAAGAGTGCTCCGAAAT
GTCTATGGTTGCTGACGAAACAGAAAGGGCTGGTGAATATTCTGTGACGT
ATGATGGATTCAATACATTTACTATACCTAAGACAGACTATGATAACTTT
ATTATGGCTCATCTCATTAACGAAAAGGATGGGGAAACCTTCCAGCTGAT
GGGGCTCTATGGCCGAGAACCAGATTTGAGTTCAGACATCAAGGAAAGGT
TTGCACAACTATGTGAGGAGCATGGAATCCTTAGAGAAAATATCATTGAC
CTATCCAATGCCAATCGCTGCCTCCAGGCCCGAGAA
```
