## Supplemental File 3 for "Patterns of urine scent mark pheromone evolution in house mice and relatives (Muridae: *Mus*)"

```
>Caroli.Mup6-202 cds:protein_coding
GAAGAAGGTAGTTCTAAGGGAAGGAACGTTAATGTAGAA
AAGATTAATGGGGAATGCTATACTATTGTCCTGGCCTCTGACAAAAGAGAAAAGATAGAA
GAACATGGCAGCATGAGAATTTTTGTGGAGCACATCCATGTCTTGGAGAATTCCTTAGCT
TTTAAATTCCAATCTGTTATAGATGAAGAGTGCTCCGAAATATTTTTGGTTGCTGACAAA
ACAGAAAAGGCTGGTGAATATTCTGTGATGTATGATGGATTCAATACATTTACTATACTT
AAGACAGACTATGATAATTATATCATGTTTCATCTCATTAACGAAAAGGATGGGGAAACC
TTCCAGATGATGTCGCTCTATGGCCGAGAACCAGATTTGAATTCAAACATCAAGGAAGAG
TTTGTAAAACTTTGTGAGGAGCATGGAATCATTAGGGAAAATATCATTGACTTCACCAAA
ACCAATCGCTGCCTCCAGGCC
>Caroli.Mup4-201 cds:protein_coding
GAAGAAGCTAGTTCCAAGGGACAGAACTTAAATGTAGAAAAGATTAATGGGGAATGGTTTTCTATTCTC
CTGGCCTCTGACAAAAGAGAAAAGGTAGAAGAACATGGCAGCATGAGAGTTTTTGTGGAG
TACATACATGTCTTGGAGAATTCCTTAGCTTTTAAATTCCATACTGTTGTAGATGAAGAG
TGCTCCGAAATATTTTTGGTTGCTGACAAAACAGAAAAGGCTGGTGAATATTCTGTGATG
TATGATGGATTCAATACATTTACTATACTTAAGACAGACTATGATAATTATATCATGTTT
CATCTCATTAACGAAAAGGATGGGGAAAACTTCCAGGTGATGGAGCTCTATGGCCGAGAA
CCAGATTTGAATTCAGACATCAAGGAAAAGTTTGTAAAACTTTGTGAGGAGCATGGAATC
ATTAAAGAAAATATCATTGACTTAACCAAAACCAACCGCTGCCTCCAGGCCCGAGAA
>SPR.ERR1101659.1
GAAGAAGCTAGTTCTACGGGAAGGAACTTTAATGTAGAAAAGATTAATGG
GGAATGGCATACTATTATCCTGGCCTCCGACAAAAGAGAAAAGATAGAAG
ATAATGGCAACTTTAGACTTTTTCTGGAGCAAATCAATGTCTTGGAGAAT
TCCTTAGTTCTTAAAGTCCATACTGTAAGAGATGAAGAGTGCTCCGAAAT
GTCTATGGTTGCTGACCAAACAGAAAGGGCTGGTGAATATTCTGTGACGT
ATGATGGATTCAATACATTTACTATACCTAAGACAGACTATGATAACTTT
ATTATGGCTCATCTCATTAACGAAAAGGATGGGGAAACCTTCCAGCTGAT
GGGGCTCTATGGCCGAGAACCAGATTTGAGTTCAGACATCAAGGAAAGGT
TTGCACAACTATGTGAGAAGCATGGAATCCTTAGAGAAAATATCATTGAC
CTATCCAATGCCAATCGCTGCCTCCAGGCCCGAGAA
>SPR.ERR1101659.2
GAAGAAGCTAGTTCTACGGGAAGGAACTTTAATGTAGAAAAGATTAATGG
GGAATGGCATACTATTATCCTGGCCTCTGACAAAAGAGAAAAGATAGAAG
ATAATGGCAACTTTAGACTTTTTCTGGAGCAAATCAATGTCTTGGATAAT
TCCTTAGTTCTTAAAGTTCATACTGTAAGAGATGAAGAGTGCTCCGAAAT
GTCTATGGTTGCTGACGAAACAGAAAGGGCTGGTGAATATTCTGTGATGT
ATGATGGATTCAATACATTTACTATACCTAAGACAGACTATGATAACTTT
ATTATGGCTCATCTCATTAACGAAAAGGATGGGGAAACCTTCCAGCTGAT
GGGGCTCTATGGGCGAGAACCAGATTTGAGTTCAGACATCAAGGAAAGGT
TTGCACAACTATGTGAGAAGCATGGAATCCTTAGAGAAAATATCATTGAC
CTATCCAATGCCAATCGCTGCCTCCAGGCCCGAGAA
>SPR.ERR1101659.3
GAAGAAGCTAGTTCTACGGGAAGGAACTTTAATGTAGAAAAGATTAATGG
GGAATGGCATACTATTATCCTGGCCTCTGACAAAAGAGAAAAGATAGAAG
ATAATGGCAACTTTAGACTTTTTCTGGAGCAAATCCATGTCTTGGATAAT
TCCTTAGTTCTTAAATTCCATACTGTAAGAGATGGAGAGTGCTCCGAAAT
GTCTATGGTTGCTGACCAAACAGAAAGGGCTGGTGAATATTCTGTGACGT
ATGATGGATTCAATACATTTACTATACCTAAGACAGACTATGATAACTTT
ATTATGGCTCATCTCATTAACGAAAAGGATGGGGAAACCTTCCAGCTGAT
GGGGCTCTATGGCCGAGAACCAGATTTGAGTTCAGACATCAAGGAAAGGT
TTGCACAACTATGTGAGGAGCATGGAATCCTTAGAGAAAATATCATTGAC
CTATCCAATGCCAATCGCTGCCTCGAGGCCCGAGAA
>Mup4
gaagaagctacttccaagggacagaacttaaatgtagaaaagattaatgg
ggaatggttttctattctcctggcctctgacaaaagagaaaagatagaag
aacatggcagcatgagagtttttgtggagcacatccatgtcttggagaat
tccttagcttttaaattccatactgttatagatggagagtgctctgaaat
atttttggttgctgacaaaacagagaaggctggtgaatattctgtgatgt
atgatggattcaatacatttactatacttaagacagactatgataattat
attatgtttcatctcattaacgaaaaggatgggaaaaccttccagctgat
ggagctctatggccgaaaagcagatttgaattcagacatcaaggaaaagt
ttgtaaaactttgtgaggagcatggaatcattaaagaaaatatcattgac
ttaaccaaaaccaatcgctgcctcaaggcccgagaa
>PAHARI_EIJ_v1.1:6:13881691:13885879:1
gaagaagctagttaccagggacagaacttaaatgtaaaaaagattaatgg
ggactggcattctattcttctggcctctgacaaaagagaaaagatagaag
aaaatggcagcatgagagtttttgtggagcacatccatgtctcggagaat
tccttagcttttaaactccatactattataaatgaaaagtgctctgaaat
atttttggttgctgacaaaacagaaaaggctggtgaatattctgtgatat
atgatggattcaatacatttactatacttaagacagactatgataattat
attatgtttcatctcattaacaaaaaggatggggaaaccttccagcttat
ggagctctatggccgaaaaacaaacttgagttcagacatcaaggaagagt
ttgcaaaactatgtgaggagcatggaatcgttagagaaaatatcattgac
ctatccaataccagtcgctgccttgaggcccgagaa
>Mup5
gaagaagctagttctgagggacagaacttaaatgtagaaaagattaatgg
aaaatggttttctattctcctggcctctgacaaaagagaaaagatagaag
aacatggcaccatgagagtttttgtggagcacatcgatgtcttggagaat
tccttagcttttaaattccatactgttatagatgaagagtgcactgaaat
atatttggttgctgacaaaacagaaaaagctggtgaatattctgtgacat
atgatggattcaatacatttactatacttaagacagactatgataattat
attatgtttcatctcattaacaaaaaggatgaggaaaacttccagctgat
ggagctctttggtcgagaaccagatttgagttcagacatcaaggaaaagt
ttgcaaaactatgtgaggagcatggaatcgttagagaaaatatcattgac
ctatccaatgccaatcgctgcctccaggcccgagaa
>SPRET_EiJ_v1:4:57794673:57799053:1
gaagaagctagttctacgggaaggaactttaatgtagaaaagattaatgg
ggaatggttttctattctcctggcctctgacaaaagagaaaagatagaag
aacatggcaccatgagagtttttgtggagcacatcgatgtcttggagaat
tccttagcttttaaattccatactgttatagatgaagagtgcactgaaat
atatttggttgctgacaaaacagaaaaagctggtgaatattctgtgacat
atgatggattcaatacatttactatacttaagacagactatgataattat
attatgtttcatctcattaacaaaaaggatgaggaaaacttccagctgat
ggagctctttggtcgagaaccagatttgagttcagacatcaaggaaaagt
ttgcaaaactatgtgaggagcatggaatcgttagagaaaatatcattgac
ctatccaatgccagtcgctgcctccaggcccgagaa
>CAROLI_EIJ_v1.1:4:55741243:55745391:1
gaagaagctagttctgagggacagaacttaaatgtagaaaagattaatgg
gaaatggttttctattctcctggcctctgacaaaagagaaaagatagaag
aacatggcagcatgagagtttttatcgagtacatccatgtcttggagaat
tccttagcttttaatttccatactgttatagatgaaaagtgcactgaaat
atatttggttgctgacaaaacagaaaaagctggtgaatattctgtgacat
atgatggattcaatacatttactatacttaaaacagactatgataattat
atcatgtttcatctcattaacaaaaaggatgaggaaaccttccagctgat
ggagctctatggtcgagaactagatttgagttcagatatcaaggaaaagt
ttgcaaaactatgcgaggagcatggaatcattagagaaaatatcattgat
ctaaccaatgtcggtcgctgcctccaggccagagaa
>SPRET_EiJ_v1:4:57978368:57983021:1
gaagaagctagttctatggaaaggaactttaatgtagaaaagattaatgg
ggaatggtatactattatgctggccactgacaaaagagaaaagatagaag
aacatggcagcatgagagtttttgtcgagtacatccatgtcttggagaat
tccttagctcttaaattccatattattacagatgagaagtgctctgaaat
atttttggttgctgacaaaacagaaaaggctggtgaatattctgtaacgt
atgatggattcaatacatttactatacttaagacagactatgataattat
attatgattcatctcattaacaaaaaagatggagaaaccttccagctgat
ggagctctatggccgagaaccagatttgagttcagacattaaggaaaagt
ttgcacaactaagcgaggagcatggaatcgttagagaaaatatcattgac
ctaaccaatgccggtcgctgccttgaggcccgagaa
>SPRETUS.20
gaagaagctagttctatggaaaggaactttaatgtagaaaagattaatgg
ggaatggtatactattatgctggccactgacaaaagagaaaagatagaag
aacatggcagcatgagagtttttgtcgagtacatccatgtcttggagaat
tccttagctcttaaattccatattattacagatgagaagtgctctgaaat
atttttggttgctgacaaaacagaaaaggctggtgaatattctgtaacgt
atgatggattcaatacatttactatacttaagacagactatgataattat
attatgattcatctcattaacaaaaaagatggagaaaccttccagctgat
ggagctctatggccgagaaccagatttgagttcagacattaaggaaaagt
ttgcacaactaagcgaggagcatggaatcgttagagaaaatatcattgac
ctaaccaatgccgatcgctgccttgaggcccgagaa
>PWK.mup20
gaagaagctagttctatggaaaggaactttaatgtagaaaagattaatgg
ggaatggtatactattatgctggccactgacaaaagagaaaagatagaag
aacatggcagcatgagagtttttgtcgagtacatccatgtcttggagaat
tccttagctcttaaattccatattattataaatgaggagtgctctgaaat
atttttggttgctgacaaaacagaaaaggctggtgaatattctgtaacgt
atgatggatcgaatacatttactatacttaagacagactatgataattat
attatgattcatctcattaacaaaaaggatggagaaaccttccagctgat
ggagctctatggccgagaaccagatttgagttcagacatcaaggaaaagt
ttgcacaactaagcgaggagcatggaatcgttagagaaaatatcattgac
ctaaccaatgccaatcgctgccttgaggcccgagaa
>CzII.mup20
gaagaagctagttctatggaaaggaactttaatgtagaaaagattaatgg
ggaatggtatactattatgctggccactgacaaaagagaaaagatagaag
aacatggcagcatgagagtttttgtcgagtacatccatgtcttggagaat
tccttagctcttaaattccatattattataaatgaggagtgctctgaaat
atttttggttgctgacaaaacagaaaaggctggtgaatattctgtaacgt
atgatggatcgaatacatttactatacttaagacagactatgataattat
attatgattcatctcattaacaaaaaggatggagaaaccttccagctgat
ggagctctatggccgagaaccagatttgagttcagacatcaaggaaaagt
ttgcacaactaagcgaggagcatggaatcgttagagaaaatatcattgac
ctaaccaatgccaatcgctgccttgaggcccgagaa
>Lewes.mup20
gaagaagctagttctatggaaaggaactttaatgtagaaaagattaatgg
ggaatggtatactattatgctggccactgacaaaagagaaaagatagaag
aacatggcagcatgagagtttttgtcgagtacatccatgtcttggagaat
tccttagctcttaaattccatattattataaatgaggagtgctctgaaat
atttttggttgctgacaaaacagaaaaggctggtgaatattctgtaacgt
atgatggatcgaatacatttactatacttaagacagactatgataattat
attatgattcatctcattaacaaaaaggatggagaaaccttccagctgat
ggagctctatggccgagaaccagatttgagttcagacatcaaggaaaagt
ttgcacaactaagcgaggagcatggaatcgttagagaaaatatcattgac
ctaaccaatgccaatcgctgccttgaggcccgagaa
>WSB.mup20
gaagaagctagttctatggaaaggaactttaatgtagaaaagattaatgg
ggaatggtatactattatgctggccactgacaaaagagaaaagatagaag
aacatggcagcatgagagtttttgtcgagtacatccatgtcttggagaat
tccttagctcttaaattccatattattataaatgaggagtgctctgaaat
atttttggttgctgacaaaacagaaaaggctggtgaatattctgtaacgt
atgatggatcgaatacatttactatacttaagacagactatgataattat
attatgattcatctcattaacaaaaaggatggagaaaccttccagctgat
ggagctctatggccgagaaccagatttgagttcagacatcaaggaaaagt
ttgcacaactaagcgaggagcatggaatcgttagagaaaatatcattgac
ctaaccaatgccaatcgctgccttgaggcccgagaa
>CAST_EiJ_v1:4:58804705:58812427:1
gaagaagctagttctatggaaaggaactttaatgtagaaaagattaatgg
ggaatggtatactattatgctggccactgacaaaagagaaaagatagaag
aacatggcagcatgagagtttttgtcgagtacatccatgtcttggagaat
tccttagctcttaaattccatattattataaatgaggagtgctctgaaat
atttttggttgctgacaaaacagaaaaggctggtgaatattctgtaacgt
atgatggatcgaatacatttactatacttaagacagactatgataattat
attatgattcatctcattaacaaaaaggatggagaaaccttccagctgat
ggagctctatggccgagaaccagatttgagttcagacatcaaggaaaagt
ttgcacaactaagcgaggagcatggaatcgttagagaaaatatcattgac
ctaaccaatgccagtcgctgccttgaggcccgagaa
>CAROLI_EIJ_v1.1:4:55940080:55944796:1
gaagaagctagtcctatgggaaggaacttcactgtagaaaagattaatgg
ggaatggtatactattatgctggcctctgacaaaagagaaaagatagaag
aacatggcagcatgagagtttttctcgagtacatccatgtcttggagaat
tccttagctgttaaattccatattattataaatggggagtgctctgaaat
atttttggttgctgacaaaacagaaaaggatggtgaatattctgtaacgt
atgatggactcaatacatttactatacttaagacagactatgataattat
attatgtttcatctcattaatgaaaaggatggggaaaccttccagctgat
gcagctctatggccgagaaccagatctgagttcagacatcaaggaaaagt
ttgcacaactaagcgaggagcatttcggaatcgttagagaaaatatcatt
gatctaaccaatgtcggtcgctgccttgaggcccgagaa
>PAHARI_EIJ_v1.1:FMBV02016114.1:10788:15435:1
gaagaagctaattctatgtcaaggaactttaatgtagaaaagattaatgg
gaaatggaattctattatcctggcctctgacaaaaaagaaaagttagaag
aacatggcaacatgacggtttttgtggaacacatccatgtcttggagaat
tccttagcttttaaattccatactgttatagaggaagagtgctctgaaat
atttttggttgctgacaaaacagaaaaggctggtgaatattctgtggcat
atgatggattcaatacatttactatacttaagacagactatgataattat
attatgttttatcttattaacaaaaaagataggaaaaccttcctgctgat
ggagctctatcgccgaaaaccaaacttgagttcagacatcaaggaagagt
ttgcaaaactatgtgaggagcatggaatcgttagagaaaatatcattgac
ctatccaataccagtcgctgcctcgaggcccgagaa
>SPRET_EiJ_v1:4:58066851:58071129:1
gaagaagctagttctatgggaaggaactttaatgtagaaaagattaatgg
gaaatggcatactattatcctggcctctgacaaaagagaaatgatagaag
aacatggcagcatgagagtttttgtggagcatatccatgtgttggagaat
tacttagttttgaaattccatactgttatagatgaagagtgcttcaaaat
atttttggttgctgacaaaccagaaaaggatggtgaatattctgtgacgt
atgatggattcaattcatttactatacttaagactgactatgataattat
attatgattcatctcattaacaaaaaggatgggaaaaccttacaactgat
ggagctctatggccgagaaagagatttgagttcagacatcaaggaaaagt
ttgcacaactaagcgaggagcatggaatcgttagaaaaaatatcattgac
ctatccaatgccagttgctgcttcggggcccgagaa
>LEWES3
gaagaagctagttctacgggaaggaactttaatgtagaaaagattaatgg
ggaatggcatactattatcctggcctctgacaaaagagaaaagatagaag
aacatggcaactttagactttttctggagcaaatccatgtcttggagaat
tccttagttcttaaagtccatactgtaagagatgaagagtgctcggaatt
atctatggttgctgacaaaacagaaaaggctggtgaatattctgtgacgt
atgatggattcaatacatttactatacctaagacagactatgataacttt
cttatggctcatctcattaacgaaaaggatggggaaaccttccagctgat
ggggctctatggccgagaaccagatttgagttcagacatcaaggaaaggt
ttgcacaactatgtgagaagcatggaatccttagagaaaatatcattgac
ctatccaatgccaatcgctgcctccaggcccgagaa
>mup11
gaagaagctagttctacgggaaggaactttaatgtagaaaagattaatgg
ggaatggcatactattatcctggcctctgacaaaagagaaaagatagaag
ataatggcaactttagactttttctggagcaaatccatgtcttggagaat
tccttagttcttaaattccatactgtaagagatgaagagtgctcggaatt
atctatggttgctgacaaaacagaaaaggctggtgaatattctgtgacgt
atgatggattcaatacatttactatacctaagacagactatgataacttt
cttatggctcatctcattaacgaaaaggatggggaaaccttccagctgat
ggggctctatggccgagaaccagatttgagttcagacatcaaggaaaggt
ttgcacaactatgtgaggagcatggaatccttagagaaaatatcattgac
ctatccaatgccaatcgctgcctccaggcccgagaa
>PWK8
gaagaagctagttctacgggaaggaactttaatgtagaaaagattaatgg
ggaatggcatactattatcctggcctctgacaaaagagaaaagatagaag
ataatggcaactttagactttttctggagcaaatccatgtcttggagaat
tccttagttcttaaattccatactgtaagagatgaagagtgctcggaatt
atctatggttgctgacaaaacagaaaaggctggtgaatattctgtgacgt
atgatggattcaatacatttactatacctaagacagactatgataacttt
cttatggctcatctcattaacgaaaaggatggggaaaccttccagctgat
ggggctctatggccgagaaccagatttgagttcagacatcaaggaaaggt
ttgcacaactatgtgaggagcatggaatccttagagaaaatatcattgac
ctatccaatgccaatcgctgcctccaagcccgagaa
>LEWES2
gaagaagctagttctacgggaaggaactttaatgtagaaaagattaatgg
ggaatggcatactattatcctggcctctgacaaaagagaaaagatagaag
ataatggcaactttagactttttctggagcaaatccatgtcttggagaat
tccttagttcttaaattccatactgtaagagatgaagagtgctcggaatt
atctatggttgctgacaaaacagaaaaggctggtgaatattctgtgacgt
atgatggattcaatacatttactatacctaagacagactatgataacttt
cttatggctcatctcattaacgaaaaggatggggaaaccttccagctgat
ggggctctatggccgagaaccagatttgagttcagacatcaaggaaaggt
ttgcacaactatgtgagaagcatggaatccttagagaaaatatcattgac
ctatccaatgccaatcgctgcctccaggcccgagaa
>XBS.2
gaagaagctagttctatgggaaggaactttaatgtagaaaagattaatgg
ggaatggcatactattatcctggcctctgacaaaagagaaaagatagaag
ataatggcaactttagactttttctggagcacatccatgtcttggagaat
tccttagttcttaaagtccatactgtaagagatgaagagtgctccgaaat
atctatggttgctgacaaaacagaaagggctggtgaatattctgtgaagt
atgatggattcaatacatttactatacctaagacagactatgataacttt
attatggctcatctcattaacgaaaaggatggggaaaccttccagctgat
ggggctctatggccgagaaccagatttgagttcagacatcaaggaaaggt
ttgcacaactatgtgagaagcatggaatccttagagaaaatatcattgac
ctatccaatgccaatcgctgcctccaggcccgagaa
>ZRU.1
gaagaagctagttctacgggaaggaactttaatgtagaaaagattaatgg
ggaatggcatactattatcctggcctctgacaaaagagaaaagatagaag
ataatggcaactttagactttttctggagcacatccatgtcttggagaat
tccttagttcttaaagtccatactgtaagagatgaagagtgctccgaaat
atctatggttgctgacaaaacagaaagggctggtgaatattctgtgaagt
atgatggattcaatacatttactatacctaagacagactatgataacttt
atgatgtctcatctcattaacgaaaaggatgggcaaaccttccagctgat
ggggctctatggccgagaaccagatttgagttcagacatcaaggaaaggt
ttgcacaactatgtgagaagcatggaatccttagagaaaatatcattgac
ctatccaatgccaatcgctgcctccaggcccgagaa
>ZBN.1
gaagaagctagttctacgggaaggaactttaatgtagaaaagattaatgg
ggaatggcatactattatcctggcctctgacaaaagagaaaagatagaag
ataatggcaactttagactttttctggagcacatccatgtcttggagaat
tccttagttcttaaagtccatactgtaagagatgaagagtgctccgaaat
atctatggttgctgacaaaacagaaagggctggtgaatattctgtgaagt
atgatggattcaatacatttactatacctaagacagactatgataacttt
atgatgtctcatctcattaacgaaaaggatgggcaaaccttccagctgat
ggggctctatggccgagaaccagatttgagttcagacatcaaggaaaggt
ttgcacaactatgtgagaagcatggaatccttagagaaaatatcattgac
ctatccaatgccaatcgctgcctccaggcccgagaa
>XBS.3
gaagaagctagttctacgggaaggaactttaatgtagaaaagattaatgg
ggaatggcatactattatcctggcctctgacaaaagagaaaagatagaag
ataatggcaactttagactttttctggagcacatccatgtcttggagaat
tccttagttcttaaagtccatactgtagatgaagagtgctccgaaatatc
tatggttgctgacaaaacagaaagggctggtgaatattctgtgaagtatg
atggattcaatacatttactatacctaagacagactatgataactttatt
atggctcatctcattaacgaaaaggatggggaaaccttccagctgatggg
gctctatggccgagaaccagatttgagttcagacatcaaggaaaggtttg
cacaactatgtgagaagcatggaatccttagagaaaatatcattgaccta
tccaatgccaatcgctgcctccaggcccgagaa
>XBS.1
gaagaagctagttcaacgggaaggaactttaatgtagaaaagattaatgg
ggaatggtatactattatcctggcctctgacaaaagagaaaagatagaag
aacatggcaactttagactttttctggagcaaatccatgtcttggagaat
tccttagatcttaaattccataatggaagagatgaagagtgctccgaaat
atctatggttgctgacaaaacagaaaaggctggtgaatattctgtgaagt
atgatggattcaatacatttactatacctaagacagactatgataacttt
attatggctcatctcattaacgaaaaggatggggaaaccttccagctgat
ggggctctatggccgagaaccagatttgagttcagacatcaaggaaaggt
ttgcacaactatgtgagaagcatggaatccttagagaaaatatcattgac
ctatccaatgccaatcgctgcctccaggcccgagaa
>CAROLI_EIJ_v1.1:FMAL02028563.1:18046:22458:1
gaagaagctagttctatgggaagaagctttaatgtagaaaagattaatgg
ggaatggtatactgttatcctggcctctgacaaaagagaaaagatagaag
ataatggcaactttagactttttctggagcacatccacgtcttggagaat
tccttagctttaaaattccatattgtaagagatgaagagtgctccgaaat
atctatggttgctgacaaaacagaaaaggctggtgaatattctgtgacgt
atgatggattcaatacatttactatacttaagacagactatgataacttt
attatgactcatctcattaacaaaaagaatggggaaaccttccagctgat
ggggctctatggccgagaaccagatttgagttcagacatcaaggaaaggt
ttgcacaactatgtgaggagcatggaatccttagagaaaatatcattgac
ctatccaatgccagtcgctgcctccaggcccgagaa
>Mup6
gaagaagctagttctatgggaaggaactttaatgtagaaaagattaatgg
ggagtggtatactattatcctggcctctgacaaaagagcaaagatagaag
aacatggcatcatgagactttttgtggagcacattcatgtcttggagaat
tccttaggttttaaattccatactgttatagatgaagagtgctccgaaat
atttttggttgctgacaaaacagaaaaggctggtgaatattctgtgacat
atgatggattcaaaaaatttacagtacttaagacagactatgataattat
attatgtttcatctcattaatgaaatgaatggggaaaccttccagctgat
gtcgctctatggccgagaaccagatttgaattcagatatcaaagaaaagt
ttgtaaaactttgtgaggagcatggaatcattagagagaatatcattgac
ttcaccaaaaccaatcgctgcctccaggcccgagaa
>Mattheyi
gatgaagctagttctatgggaaggaactttgatgtagaaaagattaatgg
ggaatggtatactattatccttgcctctgacaaaagagaaacgatagaag
aaaatggcagcatgagagtttttgtggagaacatccatgtcttggagaat
tccttagcttttaaactccataaagttatagacggacagtgctctgaaat
gactttggttgctgacaaaacagaaaaggctggtgaatattctgtgacat
ataatggattcaatacatttactatacttaagacagactatgataattat
attatgtttcaactcattaatgaaaaggatggggaaaccttccagatgat
ggcgctctatggacgagaaccagatttgagttcagtcatcaaggaaaagt
ttgcaaaactatgtgaggattatggaatcgttagagaaaatatcattgac
ctaaccaatgccgatcactgcctggaggcacgagaa
>CAROLI_EIJ_v1.1:4:56121039:56125706:1
gaagaagctagttctatggaaaggaactttaatgtagaacagattagcgg
gtattggttttctattgctacagcctctgaaaacagagaaaagatagaag
aacatggcagcatgagagcttttgtggaaaacatcactgtcttggagaat
gccttagtctttaaattccattttattgtaaatgaagagtgcaccgaaat
gactgtgattggtgaaaaaacagaaaaggctggcatatattatatgaact
atgatggattcaatacatttactatacttaaNacagactatgataattat
attatatttcatctcattaatgaaaaggatggggaaaccttccagctgat
ggagctctgtggccgagaaccagatttgagtttagacatcaaggaaaagt
ttgccaaactctgcgaggagcgtggaatcattagagaaaatatcattgac
ctaacaaatgtcagtcgctgcctcaaggcccgagaa
>CAR.1
gaagaagctagttctatggaaaggaactttaatgtagaacagattagcgg
gtattggttttctattgctacagcctctgaaaacagagaaaagatagaag
aacatggcagcatgagagcttttgtggaaaacatcactgtcttggagaat
tccttagtctttaaatgccattttattgtaaatgaagagtgcaccgaaat
gactgtgattggtgaaaaaacagaaaaggctggcatatattatatgaact
atgatggattcaatacatttactatacttaatacagactatgataattat
attatatttcatctcattaatgaaaaggatggggaaaccttccagctgat
ggagctctgtggccgagaaccagatttgagtttagacatcaaggaaaagt
ttgcaaaactatgcgaggagcgtggaatcattagagaaaatatcattgac
ctaacaaatgtcaatcgctgcctcaaggcccgagaa
>PWK_PhJ_v1:4:57256436:57261145:1
gaagaatatagttctatgggaaggaactttaatgtagaacagattagcgg
gtattggttttctattgctgaagcctctgatgaaagagaaaagatagaag
aacatggcagcatgagagcttttgtggaaaacatcactgtcttggagaat
tccttagtctttaaattccattttattgtaaatgaagagtgcaccgaaat
gactttgattggtgaagaaacagaaaaggctggcatatattatttgaact
atgatggattcaatacatttactatacttaagacagactatgataattat
attatgatttatctcattaacgaaaaagatggggaaaccttccagctgat
ggagctctatggccgagaaccagatttgagtttagacatcaaggaaaagt
ttgcaaaactatgcgaggagcatggaatcattagagaaaatatcattgac
ctaaccaacgtcagtcgctgcctcgaggcccgagaa
>PWK.MUP3
gaagaatctagttctatgggaaggaactttaatgtagaacagattagcgg
gtattggttttctattgctgaagcctctgatgaaagagaaaagatagaag
aacatggcagcatgagagcttttgtggaaaacatcactgtcttggagaat
tccttagtctttaaattccattttattgtaaatgaagagtgcaccgaaat
gactttgattggtgaagaaacagaaaaggctggcatatattatttgaact
atgatggattcaatacatttagtatacttaagacagactatgataattat
attatgatttatctcattaacgaaaaagatggggaaaccttccagctgat
ggagctctatggccgagaaccagatttgagtttagacatcaaggaaaagt
ttgcaaaactatgcgaggagcatggaatcattagagaaaatatcattgac
ctaaccaacgtcaatcgctgcctcgaggcccgagaa
>CZII.mup3
gaagaatctagttctatgggaaggaactttaatgtagaacagattagcgg
gtattggttttctattgctgaagcctctgatgaaagagaaaagatagaag
aacatggcagcatgagagcttttgtggaaaacatcactgtcttggagaat
tccttagtctttaaattccattttattgtaaatgaagagtgcaccgaaat
gactttgattggtgaagaaacagaaaaggctggcatatattatttgaact
atgatggattcaatacatttagtatacttaagacagactatgataattat
attatgatttatctcattaacgaaaaagatggggaaaccttccagctgat
ggagctctatggccgagaaccagatttgagtttagacatcaaggaaaagt
ttgcaaaactatgcgaggagcatggaatcattagagaaaatatcattgac
ctaaccaacgtcaatcgctgcctcgaggcccgagaa
>mup3
gaagaatctagttctatggaaaggaactttaatgtagaacagattagtgg
gtattggttttctattgctgaagcctctgatgaaagagaaaagatagaag
aacatggcagcatgagagcttttgtggaaaacatcactgtcttggagaat
tccttagtctttaaattccatttaattgtaaatgaagagtgcaccgaaat
gactgcgattggtgaacaaacagaaaaggctggcatatattatatgaact
atgatggattcaatacatttagtatacttaagacagactatgataattat
attatgattcatctcattaacaaaaaggatgggaaaaccttccagctgat
ggagctctatggccgagaaccagatttgagtttagacatcaaggaaaagt
ttgcaaaactatgcgaggagcatggaatcattagagaaaatatcattgac
ctaaccaatgtcaatcgctgcctcgaggcccgagaa
>WSB.mup3
gaagaatctagttctatggaaaggaactttaatgtagaacagattagtgg
gtattggttttctattgctgaagcctctgatgaaagagaaaagatagaag
aacatggcagcatgagagcttttgtggaaaacatcactgtcttggagaat
tccttagtctttaaattccatttaattgtaaatgaagagtgcaccgaaat
gactgcgattggtgaacaaacagaaaaggctggcatatattatatgaact
atgatggattcaatacatttagtatacttaagacagactatgataattat
attatgattcatctcattaacaaaaaggatgggaaaaccttccagctgat
ggagctctatggccgagaaccagatttgagtttagacatcaaggaaaagt
ttgcaaaactatgcgaggagcatggaatcattagagaaaatatcattgac
ctaaccaatgtcaatcgctgcctcgaggcccgagaa
>LEWES.mup3
gaagaatctagttctatggaaaggaactttaatgtagaacagattagtgg
gtattggttttctattgctgaagcctctgatgaaagagaaaagatagaag
aacatggcagcatgagagcttttgtggaaaacatcactgtcttggagaat
tccttagtctttaaattccatttaattgtaaatgaagagtgcaccgaaat
gactgcgattggtgaacaaacagaaaaggctggcatatattatatgaact
atgatggattcaatacatttagtatacttaagacagactatgataattat
attatgattcatctcattaacaaaaaggatgggaaaaccttccagctgat
ggagctctatggccgagaaccagatttgagtttagacatcaaggaaaagt
ttgcaaaactatgcgaggagcatggaatcattagagaaaatatcattgac
ctaaccaatgtcaatcgctgcctcgaggcccgagaa
>CAST.mup3
gaagaatctagttctatggaaaggaactttaatgtagaacagattagtgg
gtattggttttctattgctgaagcctctgatgaaagagaaaagatagaag
aacatggcagcatgagagcttttgtggaaaacatcactgtcttggagaat
tccttagtctttaaattccatttaattgtaaatgaagagtgcaccgaaat
gactgcgattggtgaacaaacagaaaaggctggcatatattatatgaact
atgatggattcaatacatttagtatacttaagacagactatgataattat
attatgattcatctcattaacaaaaaggatgggaaaaccttccagctgat
ggagctctatggccgagaaccagatttgagtttagacatcaaggaaaagt
ttgcaaaactatgcgaggagcatggaatcattagagaaaatatcattgac
ctaaccaatgtcaatcgctgcctcgaggcccgagaa
>ZBN.mup3
gaagaatctagttctattgaaaggaactttaatgtagaacagattagtgg
gtattggttttctattgctgaagcctctgatgaaagagaaaagatagaag
aacatggcagcatgagagcttttgtggaaaacatcactgtcttggagaat
tccttagtctttaaattccattttattgtaaatgaagagtgcaccgaaat
gactgcgattggtgaaaaaacagaaaaggctggcatatattatatgaact
atgatggattcaatacatttactatacttaagacagactatgataattat
attatgattcatctcattaacaaaaaggatgggaaaaccttccagctgat
ggagctctatggccgagaaccagatttgagtttagacatcaaggaaaagt
ttgcaaaactatgcgaggagcatggaatcattagagaaaatatcattgac
ctaaccaatgtcaatcgctgcctcgaggcccgagaa
>ZRU.mup3
gaagaatctagttctattgaaaggaactttaatgtagaacagattagtgg
gtattggttttctattgctgaagcctctgatgaaagagaaaagatagaag
aacatggcagcatgagagcttttgtggaaaacatcactgtcttggagaat
tccttagtctttaaattccattttattgtaaatgaagagtgcaccgaaat
gactgcgattggtgaaaaaacagaaaaggctggcatatattatatgaact
atgatggattcaatacatttactatacttaagacagactatgataattat
attatgattcatctcattaacaaaaaggatgggaaaaccttccagctgat
ggagctctatggccgagaaccagatttgagtttagacatcaaggaaaagt
ttgcaaaactatgcgaggagcatggaatcattagagaaaatatcattgac
ctaaccaatgtcaatcgctgcctcgaggcccgagaa
>XBS.mup3
gaagaatctagttctatggaaaggaactttaatgtagaacagattagtgg
gtattggttttctattgctgaagcctctgatgaaagagaaaagatagaag
aacatggcagcatgagagcttttgtggaaaacatcactgtcttggagaat
tccttagtctttaaattccattttattgtaaatgaagagtgcaccgaaat
gactgcgattggtaaaaaaacagaaaaggctggcatatattatatgaact
atgatggattcaatacatttactatacttaagacagactatgataattat
attatgattcatctcattaacaaaaaggatgggaaaaccttccagctgat
ggagctctatggccgagaaccagatttgagtttagacatcaaggaaaagt
ttgcaaaactatgcgaggagcatggaatcattagagaaaatatcattgac
ctaaccaatgtcaatcgctgcctcgaggcccgagaa
>CAR.2
gaagaagctagttctatgagaaggaactttcatgtagaacagattagcgg
atattggttttctattgcttcagcctctgatgaaatagaaatgatagaag
aaaatggcagcatgagagcgtttgtggaaaacatcactgtcttggagaat
gccttagtctttaaattccattttattgtaaatgaagagtgcaccggaat
gactttgattggttataaaacagaaaggcatggcatatattatatgaact
atgatggattcaatacatttactatacttaagacagactatgataattat
attatgtttcatctcattaatgaaaaggatggggaaaccttccaagtgat
ggtgctctttggccgagaaccagatttgagtctacacatcaaggaaaagt
ttgcaaaactatgcgaggagcatggaatcattagagaaaatatcattgac
ctgaccaatgtcactcgctgcctcgatgcccgacaa
>CAR.3
gaagaagctagttctatgagaaggaactttcatgtagaacagattagcgg
agaatggttttctattgcttcagcctctgatgaaatagaaaagatagaag
taaatggcagcatgagagcttttgtggaaaacatcactgtcttggagaat
gccttagtctttaaattccattttattgtaaatgaagagtgcatcgaaat
gactttgattggttataaaacagaaaggcatggcatatattatatgaact
atgatggattcaatacatttactatacttaagacagactatgataattat
attatgtttcatctcattaacgaaaaggatggggaaaccttccagttgat
ggagctctatggccgagaaccagatttgaatctacacatcaaggaaaagt
ttgcaaaactatgtgaggagcatggaatcattagagaaaatatcattgac
ctaaccaatgtcactcgctgcctcgatgcccgagaa
>PAH.mup
gaagaagctagttctatgtcaaggaactttaatgtacaacagattagtgg
gtattggttttctattgctggagcctctgataaaagagaaacaatagaag
aaaatggcagcatgagagctttcctggagaacatcactgtctcggagaat
tccttagactttaaattccattttattgtaaatgaagagtgcaccgaaat
gactttgactggttacaaaacagaaaagcctggcacatattctgtgaact
atgatggattcaatacatttactatacttgatacagactatgataattat
attacgtttcatctcattaacaaaaaggatggggaaaccttccaggtgat
ggggctctacggccgacaaccagatttgagttcagacatcaaagaagaat
ttgtgaaactatctgaggagtatggaattgttagagaaaatataattgac
tttaccaatgtcaatcgctgcctccaggcccgagaa
>PAHARI_EIJ_v1.1:FMBV02016104.1:3906:8031:1
gaggaagctagttctatgtcaaggaactttaatgtggaaaagattaatgg
gaaatggtattctcttcttctggcctctaacaaaacagaagaggtagaag
aacatggcagtatgagagtttttgtggaggatatccatgtcttggagaat
tccttagcttttaaattccatactgtcaaacatgaagagtgcattgaatt
atttttggttgcttacaaaacaaaaaaggctggtgaatactctatggaat
ataatggattgaatacatttactatacttgagacagactatgataattat
cttatgtttcatctcattaacacaaataatggcaaaaccttccaggtgat
ggggctctacggccgaaaaccagatttgagttcagatatcaagaaaaggt
ttttgaaaggacgctacaagcatggaattgtggaagacaaagtcattaac
ttaaccaaagccagtcgctgcctcgaggcccgagag
>ENSRNOT00000046760.3_Mup4-201_cdna:protein_coding
gaagaagctagttctgtgagagggaacctcgatgtggacaagctcaatgg
ggattggttttctattgttctcgcctctgacaaaagagaaaagatagaag
agaacggcagcatgagagtttttatgcagcacatcgatgtcttggagaat
tccttaggcttcaagttccatattaagaaaaatggagagtgcagggaagt
atatttggttgcctacaaaacgccaaaggatggcgaatattttgttgagc
atgacggagggaatacatttactatacttaagacagactatgacagatat
gtcatgattcaccttgttaatgtcaagaacggggaaactttccagttgat
gttgctctacggcagaacaaaggatctgagttcagacatcaaggaaaagt
ttgaaaaactatgtgtggcacatggaataactagggacaatatcattgac
ctaaccaagactgatcgctgtctcaaggcccgaggt
```
