## Supplemental File 4 for "Patterns of urine scent mark pheromone evolution in house mice and relatives (Muridae: *Mus*)"

```
(ENSRNOT00000046760.3:0.3408434596,(((((((FL3.m.003.mup20.2:0.0020818643,(ERR1146919.mup20.2:0.0000025259,ERR1101639.mup20.2:0.0000025259)95:0.002080)25:0.000003,((((mup20:0.0000000000,Lewes.mup20:0.0000000000):0.000000,WSB.mup20:0.0000000000):0.000000,CzII.mup20:0.0000000000):0.000003,PWK.mup20:0.0000025259)61:0.000003)15:0.000003,((ERR1146841.mup20.2:0.0000000000,ERR1101647.mup20.3:0.0000000000):0.000003,ERR1146842.mup20.2:0.0000025259)99:0.002080)28:0.000003,ERR1101647.mup20.2:0.0020804417)96:0.004092,(SPR.ERR1191659.MUP20:0.0000025259,SPRETUS.20:0.0020821642)92:0.011476)100:0.043339,((((((((((((((((mup11:0.0000025259,FRA.ERR1101639.16:0.0000025259)72:0.000003,((((LEWES4:0.0020546390,((LEWES5:0.0000000000,LEWES11:0.0000000000):0.000003,LEWES10:0.0000025259)90:0.000003)100:0.002022,(LEWES8:0.0000025259,DEU.ERR1101635.9:0.0000025259)79:0.000003)18:0.000003,((DEU.ERR1101635.10:0.0020552714,(FRA.ERR1101639.11:0.0020185285,FRA.ERR1101639.12:0.0000029239)74:0.002091)34:0.000003,(FRA.ERR1101639.4:0.0000025259,FRA.ERR1101639.5:0.0020550646)85:0.002027)17:0.000003)72:0.002023,DEU.ERR1101635.8:0.0020230216)18:0.000003)21:0.000003,(LEWES2:0.0000022700,(DEU.ERR1101635.13:0.0000025259,FRA.ERR1101639.15:0.0000025259)97:0.002136)50:0.002057)35:0.002131,((DEU.ERR1101635.1:0.0021282422,FRA.ERR1101639.2:0.0020924085)36:0.000003,FRA.ERR1101639.1:0.0000025259)46:0.002026)13:0.000002,(((DEU.ERR1101635.16:0.0000025259,FRA.ERR1101639.17:0.0000025259)95:0.000003,FRA.ERR1101639.18:0.0020624405)90:0.002029,FRA.ERR1101639.3:0.0020313587)11:0.000003)3:0.000003,((PWK8:0.0021345560,AUT.ERR1101643.16:0.0020985076)36:0.000003,((PWK2:0.0000000000,KAZ.ERR1101647.25:0.0000000000):0.000003,CZII.13:0.0000025259)88:0.000003)44:0.002029)0:0.000003,(((((LEWES9:0.0000000000,AUT.ERR1101643.15:0.0000000000):0.000000,CZII.14:0.0000000000):0.000000,TWN.ERR1101651.8:0.0000000000):0.000000,TWN.ERR1101651.6:0.0000000000):0.000003,LEWES14:0.0000025259)13:0.000003,((((((WSB2:0.0018162334,LEWES12:0.0011443835)37:0.001140,(AUT.ERR1101643.10:0.0000025259,(AUT.ERR1101643.14:0.0041251298,AUT.ERR1101643.9:0.0000029030)80:0.002025)57:0.001993)14:0.000003,((WSB6:0.0020980819,WSB7:0.0000025259)76:0.001993,((IRN.ERR1101631.11:0.0000025259,DEU.ERR1101635.15:0.0000025259)85:0.002091,AUT.ERR1101643.11:0.0040956227)34:0.000003)14:0.000003)11:0.000003,KAZ.ERR1101647.1:0.0019916212)39:0.002095,(((((((((CAST2:0.0000000000,TWN.ERR1101651.5:0.0000000000):0.000003,KAZ.ERR1101647.20:0.0000025259)83:0.000003,KAZ.ERR1101647.2:0.0020220116)99:0.002022,KAZ.ERR1101647.18:0.0020192296)57:0.000003,(IRN.ERR1101631.8:0.0000025259,KAZ.ERR1101647.19:0.0000025259)60:0.000003)44:0.000003,(((CAST3:0.0000025259,IRN.ERR1101631.9:0.0000025259)64:0.000003,(IRN.ERR1101631.10:0.0020243834,(KAZ.ERR1101647.21:0.0000023154,TWN.ERR1101651.3:0.0000022622)100:0.002055)24:0.000003)17:0.000003,TWN.ERR1101651.4:0.0020287189)62:0.002026)82:0.002027,KAZ.ERR1101647.24:0.0000025259)84:0.002025,IRN.ERR1101631.12:0.0020253598)33:0.000003,LEWES6:0.0042249873)44:0.002032)28:0.000003,(((IRN.ERR1101631.6:0.0000000000,FRA.ERR1101639.13:0.0000000000):0.000003,DEU.ERR1101635.11:0.0000025259)95:0.000003,DEU.ERR1101635.12:0.0020601840)90:0.002028)5:0.000003)3:0.000003,(WSB8:0.0020273470,(WSB4:0.0000025259,WSB3:0.0042215155)51:0.002031)18:0.000003)2:0.000003,(((LEWES7:0.0021344326,FRA.ERR1101639.19:0.0000025259)39:0.001144,(DEU.ERR1101635.17:0.0000025259,FRA.ERR1101639.20:0.0000025259)99:0.001766)37:0.001141,((FRA.ERR1101639.10:0.0000025259,FRA.ERR1101639.8:0.0020227609)47:0.002128,FRA.ERR1101639.9:0.0000025259)42:0.002026)4:0.000003)0:0.000003,WSB5:0.0021350357,((((((PWK3:0.0000025259,CZII.9:0.0000025259)75:0.000003,(PWK4:0.0041524796,CZII.10:0.0020323060)84:0.000003)83:0.002026,(KAZ.ERR1101647.14:0.0020264627,KAZ.ERR1101647.16:0.0020573902)24:0.000003)15:0.000003,(PWK5:0.0000025259,KAZ.ERR1101647.15:0.0000025259)75:0.000003)41:0.002032,((IRN.ERR1101631.1:0.0020269973,(AUT.ERR1101643.1:0.0020299090,KAZ.ERR1101647.3:0.0000025259)41:0.000003)34:0.000003,KAZ.ERR1101647.17:0.0020323301)35:0.002027)25:0.000003,TWN.ERR1101651.7:0.0020336269)6:0.000003)1:0.000003,((((((((WSB1:0.0000025259,LEWES1:0.0000025259)98:0.001990,DEU.ERR1101635.6:0.0000025259)86:0.002091,DEU.ERR1101635.3:0.0042848926)39:0.000003,IRN.ERR1101631.5:0.0000025259)45:0.002025,(((CZII.6:0.0000025259,AUT.ERR1101643.13:0.0000025259)67:0.000003,((CZII.3:0.0020312437,AUT.ERR1101643.8:0.0000025259)57:0.002030,(CZII.7:0.0020551817,CZII.8:0.0000025259)43:0.002029)24:0.000003)40:0.000003,AUT.ERR1101643.5:0.0020931899)52:0.002029)10:0.000003,((((((((LEWES3:0.0000025259,IRN.ERR1101631.2:0.0000025259)81:0.000003,IRN.ERR1101631.4:0.0020250605)86:0.000003,(((CAST4:0.0062436956,((((CAST1:0.0000025259,TWN.ERR1101651.2:0.0000025259)99:0.000003,TWN.ERR1101651.1:0.0020190728)99:0.004023,IRN.ERR1101631.7:0.0000025259)46:0.002021,IRN.ERR1101631.3:0.0000025259)46:0.000003)78:0.002038,KAZ.ERR1101647.10:0.0020295479)94:0.002036,FRA.ERR1101639.6:0.0000025259)79:0.002133)39:0.000003,(DEU.ERR1101635.14:0.0000025259,FRA.ERR1101639.7:0.0000025259)91:0.002018)33:0.002133,LEWES13:0.0000025259)30:0.002054,DEU.ERR1101635.7:0.0000025259)37:0.000003,PWK9:0.0062907984)35:0.002128,AUT.ERR1101643.17:0.0020268205)14:0.000003)1:0.000003,((((((((PWK1:0.0000000000,AUT.ERR1101643.3:0.0000000000):0.000000,AUT.ERR1101643.2:0.0000000000):0.000000,KAZ.ERR1101647.4:0.0000000000):0.000003,CZII.1:0.0000025259)90:0.000003,AUT.ERR1101643.4:0.0020585764)95:0.002025,(FRA.ERR1101639.14:0.0042213973,KAZ.ERR1101647.9:0.0020250784)8:0.000003)6:0.000003,(((PWK6:0.0000000000,KAZ.ERR1101647.12:0.0000000000):0.000000,KAZ.ERR1101647.13:0.0000000000):0.000003,CZII.2:0.0000025259)45:0.000003)5:0.000003,((DEU.ERR1101635.2:0.0000025259,DEU.ERR1101635.5:0.0020182214)86:0.002090,DEU.ERR1101635.4:0.0000025259)41:0.002024)4:0.000003)1:0.000003,(((CZII.4:0.0041800724,(CZII.5:0.0000025259,(((AUT.ERR101643.6:0.0000025259,KAZ.ERR1101647.7:0.0000025259)71:0.000003,KAZ.ERR1101647.23:0.0020697190)57:0.000003,((KAZ.ERR1101647.22:0.0020688729,KAZ.ERR1101647.8:0.0000025259)78:0.000003,KAZ.ERR1101647.5:0.0063797455)57:0.002069)55:0.002068)38:0.000003)47:0.002058,PWK7:0.0042974655)24:0.000003,(AUT.ERR1101643.7:0.0020270750,KAZ.ERR1101647.11:0.0000025259)18:0.000003)25:0.002031)5:0.004108)51:0.002037,(CZII.11:0.0000025259,AUT.ERR1101643.12:0.0020656232)96:0.002040)45:0.000003,CZII.12:0.0062414472)57:0.004153,((((XBS.2:0.0020326994,XBS.3:0.0000025259)70:0.000003,((ZRU.1:0.0000000000,SPI.ERR1101655.2:0.0000000000):0.000003,ZBN.1:0.0000025259)100:0.006265)94:0.005454,((((spret.1:0.0000025259,SPR.ERR1101659.1:0.0000025259)100:0.004117,SPR.ERR1101659.5:0.0020349150)91:0.000002,((spret.2:0.0000025259,SPR.ERR1101659.2:0.0000025259)96:0.000794,SPR.ERR1101659.4:0.0013176337)100:0.008380)73:0.003354,((spret.3:0.0020255004,SPR.ERR1101659.3:0.0041093161)100:0.002043,SPR.ERR1101659.6:0.0000025259)98:0.005154)94:0.004434)93:0.003173,SPI.ERR1101655.3:0.0000023327)74:0.000003)94:0.006137,SPI.ERR1101655.1:0.0113460079)93:0.002365,XBS.1:0.0110003952)100:0.068518)100:0.010905,MusMattheyi:0.0827535178)100:0.033280,((((((ERR1101651.mup3.2:0.0041494437,(((mup3:0.0000000000,CAST.mup3:0.0000000000):0.000000,LEWES.mup3:0.0000000000):0.000003,WSB.mup3:0.0000025259)100:0.002065)97:0.004190,(((SPI.ERR1101655.MUP3:0.0000000000,ZRU.mup3:0.0000000000):0.000003,ZBN.mup3:0.0000025259)100:0.002059,XBS.mup3:0.0020595268)86:0.000003)99:0.008749,((ERR1101643.mup3.1:0.0000025259,ERR1101647.mup3.1:0.0000025259)96:0.000003,(((ERR1101643.mup3.2:0.0000025259,ERR1101647.mup3.2:0.0000025259)96:0.000003,ERR1101643.mup3.3:0.0020480086)100:0.002056,(PWK.MUP3:0.0000025259,CZII.mup3:0.0000025259)100:0.002056)98:0.004140)97:0.011220)98:0.008041,(CAR.2:0.0249425213,CAR.3:0.0156583163)100:0.054650)96:0.002315,CAR.1:0.0333154930)100:0.025495,PAH.mup:0.1152664527)100:0.067962);
```
